# Dual transcriptional analysis of *Peronospora belbahrii* and *Ocimum basilicum* in susceptible interactions

**DOI:** 10.1101/2021.09.07.457810

**Authors:** Eric T. Johnson, Hye-Seon Kim, Miaoying Tian, Nativ Dudai, Ofir Tal, Itay Gonda

## Abstract

Basil downy mildew, caused by the pathogen *Peronospora belbahrii*, is a major problem for sweet basil growers worldwide. The genome sequences of both *Ocimum basilicum* and *P. belbahrii* were recently completed but extensive transcriptome analysis of this pathosystem has not been completed. RNA sequencing was performed using basil leaf samples collected three and six days after inoculation with sporangia from an Illinois isolate of *P. belbahrii* and differentially expressed genes were identified. Gene enrichment analysis identified 22 genes that were upregulated at day three, in comparison to mock inoculated leaf samples, that were classified as ‘defense response to oomycetes’; among this group were five orthologues of *Arabidopsis thaliana DOWNY MILDEW RESISTANCE 6*. During the same time interval, many genes contributing to photosynthesis in the infected leaves were downregulated in comparison to control leaf samples. Many more genes were differentially expressed in the inoculated basil leaves at day six, compared to mock inoculated leaves, as the pathogen began to produce sporangiophores. On days three and six, the pathogen produced high transcript levels of secreted glycoside hydrolases, which likely release sugars from the plant cell walls needed for the growth of the pathogen. These results contribute to a better understanding of the infection process of downy mildew and will aid the development of more effective measures for reducing the severity of the disease.

## Supplementary material for "Dual transcriptional analysis of *Peronospora belbahrii* and *Ocimum basilicum* in susceptible interactions": SUPP FILE7

```
>AT5G24530
MAAKLISTGFRHTTLPENYVRPISDRPRLSEVSQLEDFPLIDLSSTDRSFLIQQIHQACARFGFFQVINHGVNKQIIDEMVSVAREFFSMSMEEKMKLYSDDPTKTTRLSTSFNVKKEEVNNWRDYLRLHCYPIHKYVNEWPSNPPSFKEIVSKYSREVREVGFKIEELISESLGLEKDYMKKVLGEQGQHMAVNYYPPCPEPELTYGLPAHTDPNALTILLQDTTVCGLQILIDGQWFAVNPHPDAFVINIGDQLQALSNGVYKSVWHRAVTNTENPRLSVASFLCPADCAVMSPAKPLWEAEDDETKPVYKDFTYAEYYKKFWSRNLDQEHCLENFLNN
>GM04g227900
MDTKVLSSGVQYSNLPESYIRPESERPRLSEVSECEDVPIIDLGCQNRAQIVHQIGEACRNYGFFQVINHGVALEAAKEM
AEVAHGFFKLPVEEKLKLYSEDPSKTMRLSTSFNVKKETVHNWRDYLRLHCYPLDKYAPEWPSNPPSFKETVTEYCTLVR
ELGLRIQEYISESLGLEKDYIKNVLGEQGQHMAVNYYPPCPEPELTYGLPGHTDPNALTILLQDLQVCGLQVLKNGKWLA
VNPQPNAFVINIGDQLQALSNGLYKSVWHRAVVNVEKPRLSVASFLCPNDEALISPAKPLTEGGSEAIYRGFTYAEYYKK
FWSRNLDQEHCLEFFKNK
>GM06g137000
MDIKVLSSGVQYSNLPESYIRPESERPRLSEVSECEDVPIIDLGSQNRAQIVHQIGEACRNYGFFQVINHGVALEAAKEM
EEVAHGFFKLPVEEKLKLYSEDTSKTMRLSTSFNVKKETVRNWRDYLRLHCYPLEKYAPEWPSNPPSFKETVTEYCTIIR
ELGLRIQEYISESLGLEKDYIKNVLGEQGQHMAVNYYPPCPEPELTYGLPGHTDPNALTILLQDLQVAGLQVLKDGKWLA
VSPQPNAFVINIGDQLQALSNGLYKSVWHRAVVNVEKPRLSVASFLCPNDEALISPAKPLTEHGSEAVYRGFTYAEYYKK
FWSRNLDQEHCLELFKNK
>GM_03g261600
MAEKLVLVSDMASTMKQVPSNFIRPLGDRPNLQGVVQSSDVCIPLIDLQDLHGPNRSHIIQQIDQACQNYGFFQVTNHGVPEGVIEKIMKVTREFFGLPESEKLKSYSTDPFKASRLSTSFNVNSEKVSSWRDFLRLHCHPIEDYIKEWPSNPPSLREDVAEYCRKMRGVSLKLVEAISESLGLERDYINRVVGGKKGQEQQHLAMNYYPACPEPELTYGLPGHTDPTVITILLQDEVPGLQVLKDGKWVAVNPIPNTFVVNVGDQIQVISNDKYKSVLHRAVVNCNKDRISIPTFYFPSNDAIIGPAPQLIHHHHHPPQYNNFTYNEYYQNFWNRGLSKETCLDIFKA
>GM16g017500
MATTKPLLTDLASTVDRVPSNFIRPIGDRPNLQQLHSSIASIPIIDLQGLGGSNHSQIIQNIAHACQNYGFFQIVNHGIPEEVVSKMVNVSKEFFGLPESERLKNYSDDPTKTTRLSTSFNVKTEKVSNWRDFLRLHCHPLEDYIQEWPGNPPSFREDVAEYSRKMRGLSLKLLEAISESLGLEKDYIDKALGKHGQHMAINYYPPCPEPELTYGLPAHADPNAITILLQNQVPGLQVLHDGKWLTVNPVPNTFIVNIADQIQVISNDRYKSVLHRALVNCEKERMSIPTFYCPSPDALIKPAPQLVDKEHPAQYTNFTYREYYDKFWIRGLSKETCVDMFKAQD
>GM07g048600.1
MAATKPLLTDLASTIDRVPSNFIRPIGDRPKLHQLHSSLASIPIIDLQGLGGSNHSQIIQNIAHACQTYGFFQIVNHGIQEEVVSKMVNVSKEFFGLPESERLKNFSDDPSKTTRLSTSFNVKTEKVSNWRDFLRLHCHPLEDYIQEWPGNPPSFREDVAEYSRKMRGLSLKLLEAISESLGLERDYIDKALGKHGQHLAINYYPPCPEPELTYGLPAHADPNAITILLQNEVPGLQVLYDGKWLTVNPVPNTFIVNIGDQIQVISNDRYKSVLHRALVNCEKERMSIPTFYCPSPDALIKPAPKLVDNEHPAQYTNFTYREYYDKFWNRGLSKETCVDMFKAQD
>AT4G10490
MAASKLLVSDIASVVDHVPSNYVRPVSDRPKMSEVQTSGDSIPLIDLHDLHGPNRADIINQFAHACSSCGFFQIKNHGVPEETIKKMMNAAREFFRQSESERVKHYSADTKKTTRLSTSFNVSKEKVSNWRDFLRLHCYPIEDFINEWPSTPISFREVTAEYATSVRALVLTLLEAISESLGLAKDRVSNTIGKHGQHMAINYYPRCPQPELTYGLPGHKDANLITVLLQDEVSGLQVFKDGKWIAVNPVPNTFIVNLGDQMQVISNEKYKSVLHRAVVNSDMERISIPTFYCPSEDAVISPAQELINEEEDSPAIYRNFTYAEYFEKFWDTAFDTESCIDSFKASTA
>AT4G10500
MATSAISKLLVSDFASSVHIPSNYVRPISDRPNLSEVESSGDSIPLIDLRDLHGPNRAVIVQQLASACSTYGFFQIKNHGVPDTTVNKMQTVAREFFHQPESERVKHYSADPTKTTRLSTSFNVGADKVLNWRDFLRLHCFPIEDFIEEWPSSPISFREVTAEYATSVRALVLRLLEAISESLGLESDHISNILGKHAQHMAFNYYPPCPEPELTYGLPGHKDPTVITVLLQDQVSGLQVFKDDKWVAVSPIPNTFIVNIGDQMQVISNDKYKSVLHRAVVNTENERLSIPTFYFPSTDAVIGPAHELVNEQDSLAIYRTYPFVEYWDKFWNRSLATASCLDAFKAPTT
>VV02G05990
MVPSTTKLLLTDMVLGVDHVPSNYVRPPSERPNFKDVQASDVSIPLIDLQDLQGPGRPDVVKQIGQACQHSGFFQIQNHGVSETMISNILRLARDFFQLP
ESERLKNYSDNPSNPVRLSTSFNVKTEKVANWRDFLRLHCYPLEDYVHQWPSNPPSFREDVAEYCTSIRALVLRLLETISESLGLEKNYVSGVLGKHGQH
MAMNYYPPCPQPELTYGLPGHTDCSLITVLLQDDVPGLQVLRNGKWVSVNPIPNSFIVNIGDHMQVISNDRYKSVLHRAVVNCNKDRISIPTFYCPSPDA
VIGPSPELVDDDHPAQLVVYI
>VV02G05980
MVTSTTKLLLTDMVLGVDHVPSNYVRPPSERPNFKDVQASDVSIPLIDLQDLQGPGRPDVVKQIGQACQHDGFFQIKNHGVSETMISNMLRLARDFFQLP
ESERLKNYSDNPSKTTRLSTSFNVKTEKVANWRDFLRLHCYPLEDYVHEWPSNPPTFREDVAEYCTSTRELVLRLLEAISESLGLEKNYVKGVLSKQGQH
MAMNYYPPCPQPELTYGLPGHTDPNLITVLLQDDVPGLQVLRNEKWVAVNPIPNTFIINIGDQMQVISNDRYKSVLHRAVVNCNKDRISIPTFYCPSPDA
VIGPAPELVKDDRPAVYKNFTYGDYYTQFWNRGLATECCLDTFKISPT
>VV15G07570
MANAKLLLSDLASSIDCVPSRYVRPVNDRPNLDEVQSSLDGSIPLIDLQDLHGPSRSHVIKQIAEACQIDGFFRVKNHGIPESVIHGMLSITKEFFHLPE
SERLKNYSDDPLKTMRLSTSFNVKTEQVSNWRDFLRLYCYPLEDYIQEWPSNPPSFREVVAEYCKEARKLALLLLEAISESLGLERNHIDKALGKHSQQM
ALNYYPPCPQPELTFGLPGHADPNALTILLQDDVPGLQVLKDGKWVAIHPIPNTFIVNIGDQIQVLSNDCYKSAVHRAVVNCQKERISIPTFYCPSPDAV
IGPAPGLVDHGHPALYRKFTYSEYFGKFWNRGLATQSCLDMFKT
>VV13G06810
MDSKVLSTGIPFTTLPENYIRPESERPRLSEIADCENVPIIDLSCDDRAQIIEQLADACSRYGFFQVINHGVSAEAIEKMLHVANEFFQLPVEEKMKLYS
DDPSKTMRLSTSFNVKKEKVHNWRDYLRLHCHPLEQYMPEWPSNPPEFKDTVSNYCVEVRQLGHRLEEAIGESLGLEKDYIRNTLGEQGQHMAVNYYPPC
PEPELTYGLPAHTDPNALTILLQDSHVAGLQVLKDGKWVAVKPHPGAFVVNIGDQLQALSNGKYRSVWHRATVNVGKARMSIASFLCPSDDALISPARAL
TDEGSAAIYRSFTYAEYYKKFWSRNLDQEHCLEVFKN
>VV16G09870
MESKVLSTGIRYLTLPQSYIRPEPERPRLSQVSECKHVPIIDLGKDVNRAQLIQHIADACRLYGFFQVINHGVAAEMMEKMLEVADEFYRLPVEEKMKLY
SDDPTKTMRLSTSFNVNKEKVHNWRDYLRLHCYPLDQYTPEWPSNPPSFKEIVSSYCKEVRELGFRLQEMISESLGLEKDHIKNVFGEQGQHMAVNYYPP
CPQPELTYGLPGHTDPNALTILLQDLRVAGLQVLKDGTWLAIKPHPGAFVVNIGDQLQAVSNGKYKSVWHRAVVNAESERLSVASFLCPCNDAVIGPAKP
LTEDGSAPIYKNFTYAEYYKKFWGRDLDQEHCLELFKN
>CP00003G01640
METKVLSSGVRYENLPENYVRPESERPRLAEVSACQNVPVVDLGCDDRTQIIQQISDACKDFGFFQVINHGVSEETRDGMIGVAKEFFSLPMEEKMKIYS
DDPAKTTRLSTSFNVKKEKVHNWRDYLRLHCHPLHKYMPEWPSSPPSFKEVVSKYSIEVRELGLRIEELISESLGLDKDLIRNVVGEQGQHMAVNYYPPC
PQPELTYGLPAHTDPNALTILLQDLQVSGLQVLKDGKWVAVHPQPNAFVINIGDQLQAVSNGKYKSVWHRAVVNSDKVRLSIASFLCPCDDAVISPPKLL
TADGSVAIYRDFTYAEYYKKFWSRNLDQEHCLELFRNK
>CP00037G01040
MAATKLLLADLASNLKQVPAKYIQPISDRPNLADVEISELSSIPLIDLEGLDGPRRSEIINQIAQACELHGFFQVKNHGVPEEMINGILRLAREFFRLPE
SQRLENYSDDPAKTTRLSTSFNVKTEKFSNWRDFLRLHCYPVQDYIHEWPTNPPFFREDVAEYCSRIRGLVLKLVEAISESLGLGGDYINKVLGKHGQHM
AFNYYPPCPEPELTYGLPGHTDPNLITVLLQDDVPGLQVLRNGKWVAVNPIPNTFIINIGDQMQVISNDKYKSVVHRAVVNSERERISIPTFYCPSLDAV
IGPAHRPSVYRNFSYGEYYSKFWSRSSLTAQACLDMFKA
>SL03G080190
METKVISSGINHSTLPQSYIRPESDRPRLSEVVDCENVPIIDLSCGDQAQIIRQIGEACQTYGFFQVINHGVPKEVVEKMLGVAGEFFNLPVEEKLKLYS
DDPSKTMRLSTSFNVKKETVHNWRDYLRLHCYPLEKYAPEWPSNPSSFREIVSRYCREIRQLGFRLEEAIAESLGLDKECIKDVLGEQGQHMAINYYPPC
PQPELTYGLPAHTDPNSLTILLQDLQVAGLQVLKDGKWLAVKPQPDAFVINLGDQLQAVSNGKYRSVWHRAIVNSDQARMSVASFLCPCDSAKISAPKLL
TEDGSPVIYQDFTYAEYYNKFWSRNLDQQHCLELFKN
>XLOC_024761
MASKIISGINFSSLPASYIRGESERPKLDQVGVFDNIPIIDLSCNDTTLIVHQIGEACRHYGFFQVINHGVSKETVNNIVEMAHEFFNLPVEEKMKLYSDDPSKTMRLSSSFNVKKETVNNWRDYLRLHCYPLDKYSAEWPLVPSSFKAIVSNYCTQVRHLGLRLEEAISQSLGLNKESVKKILGDSNQGQHMAFNYYPACPSPELTYGLPAHTDPNALTILLQDSQVEGLQILKDGNWVAVKPRPDAFVINIGDQIQALSNGKYKSVWHRVVVNAHKPRLSIASFLVPSDDARIRAPDGIAMPDEENVYRDYTYAEYYKTFWSRELDQKHCLDFFKNY 
>XLOC_061828
METKVISGTQFASLPSCYVRPESERPKLSEVADCEDVPVIDLGCGDRSLIVKQIGDACREYGFFQVINHAVPKDIVDKMVGVAHEFFSLSVEEKMKLYSDDPSKTMRLSTSFNVRKETVHNWRDYLRLHCYPLEKYAPEWPSNPSSFKDIVSTYCKEVRALGFWLQEAISESLGLHKDCLKNVLGEQGQHMAINFYPACPEPDLTFGLPAHTDPNALTILLQDLLVSGLQVLKDGKWLAIKPQPDAFVINIGDQIQAFSNGKYRSVWHRAVVNSNKARLSVASFLCPCDAANISAPNELTTGDDRAIYRGFTYAEYYKKFWSRNLDQEHCLELFKN
>XLOC_071519
MASKIISGIKFSSLPPSYIRGESERPRLDQVGVFDNIPIIDLSCNDTTLIVHQIGQACRHYGFFQVINHGISKETVNNIVEMAHEFFNLPVEEKMKLYSDDPSKTMRLSSSFNVKKESVNNWRDYLRLHCYPLDKYSAEWPAVPTCFKAIVSNYCTQVRHLGLRLEEAISQSLGLDKESLKKILGDSNQGQHMAFNYYPACPSPELTYGLPAHTDPNALTILLQDSQVEGLQILKDGNWVAVKPRPDAFVINIGDQIQALSNGKYKSVWHRVLVNAHKPRLSIASFLVPSDDARIRAPDGIAMPDEEHVYREFTYAEYYKTFWSRELDQKHCLEFFKN
>XLOC_006768
METLLLVSNGFRHSTVPASYIRPEPERPKLNEVADYLHAPIIDLECGDQQLISQLISQACQHFGFFQVINHGVPVDVMEKMLAITRDFFSLPVEEKMKLYSNDPSKTTRLSTSSNLHKETIHNWRDYLRLHCHPLDKYVQEWPTNPTSFKEIVSNYSMKTRELGLRLEEAISESLGLDKSYIKECSGDQGQHMAINYYPPCPEPELTFGLPAHTDPNTLTILLQDPHVTGLQLLKDGKWLSVKPVPTAFVVNIGDQLQALSNAKYKSTWHRAVVNAQQARVSVATFLCPSNSAVIKAPEQLIQDESHPIYRDYTYAEYYEKFWTRNLDQGHCLELFKII
>XLOC_026367
METKVISGTKFTSLPSSYIRPESERPNLSEVADCDNVPIIDLSCEDRSLLVKQIGDACREYGFFQVINHLVPKELVKKMVEVAHEFFSLSVEEKMKLYSDDPSKTMRLSTSFNVRKETVHNWRDYLRLHCYPLENFVPEWPSNPSSFKDIVSSYCKEVRALGFRLQEAISESLGLDKDSLKNVLGEQGQHMAINYYPACPQPDLTYGLPAHTDPNTLTILLQDLQVSGLQVLKDDKWLAIKPHPDAFVINIGDQIQALSNGKYRSVWHRAVVNADGARLSVASFLCPCDAANISAPKEITSGDDGAIYRDYTYAEYYKKFWSRNLDQDHCLELFKN
>XLOC_035244
METLLLVSNGFRHSTLPASYIRPEPERPKLDEVADYLHAPIIDLECGDQQLISQLISQACQHFGFFQVINHGVPVDVMEKMLEITREFFSLPVEEKMKLYSNDPSKTTRLSTSSNLHKETIHNWRDYLRLHCHPLDKYVQEWPTNPTSFKEIVSNYSIKTRELGLRLEEAISESLGLDKGYIKECSGDQGQHMAINYYPPCPEPELTFGLPAHTDPNTLTILLQDPHVTGLQLLKDGKWLSVKPVPTAFVVNIGDQLQVF
>XLOC_043494
METKVISGTQFTSLPSCYVRPESERPKLSEVADCEDVPVIDLGCGDRGLIVKQIGDACREYGFFQVINHAVPKDIVDKMVAVAHEFFSLSVEEKMKLYSDDPSKTMRLSTSFNVRKETVHNWRDYLRLHCYPLEKYAPEWPSNPSSFKDIVSTYCKEVRALGFWLQEAISESLGLHKDCLKNVLGEQGQHMAINFYPACPEPDLTFGLPAHTDPNALTILLQDLLVSGLQVLKDGKWLAIKPQPDAFVINIGDQIQAFSNGKYRSVWHRAVVNSNKARLSVASFLCPCDAANISAPNELTTGDDRAIYRGFTYAEYYKKFWSRNLDQEHCLELFKN
>XLOC_058608
MENKVISGTKFTSLPSSYIRPESERPNLSEIADCDNVPIIDLSCEDRSLLVKGIGDACREYGFFQVINHLVPKELVNKMVEVAHEFFSLSVEEKMKLYSDDPSKTMRLSTSFNVRKETVHNWRDYLRLHCYPLENYVPEWPSNPSSFKDIVSSYCKEVRALGFRLQEAISESLGLDKDSLKNALGEQGQHMAINYYPACPQPDLTYGLPAHTDPNTLTILLQDLQVSGLQVLKDDKWLAIKPHPDAFVINIGDQIQALSNGKYRSVWHRAVVNADGARLSVASFLCPCDVANISAPKELTSGDDGAIYRDYTYAEYYKKFWSRNLDQDHCLELFKN
>BR03G25600
MQTSTTSKLLVSDIASSVDRVPSSYIRQISDRPNISDVDISGDSIPLIDLQELYGPSRANIIHQFAHACSSYSFFQIKNHGVPEKTIERMMTVAREFFHQ
PESERVKHYSADTKKTTRLSTSFNVGSEKVSNWRDFLRLHCLPIEDFINEWPSHPVSFREITAEYATSVRALVLILLEAISESLGLEKDRVSNTLGKHGQ
HMALNYYPPCPQPDLTFGLPGHKDPNLITVLLQDEVSGLQVFKDGKWIAVHPIPNTFIVNMGDQMQVISNDKYKSVLHRAVVNSDKERISIPTFYCPSFD
AVVGPQQELINEEEDSPAIYRSFTYAEYYEKFWDRALATESCIDTFKISKT
>BR03G25610
MAAPLTSKLLVSDFASSVRHIPLTYVRPISDRPQLSLVENSGDTIPLIDLRDLYGPNRTKIIRQISHACSTYGFFQIKNHGVSETTVNKMLTVAREFFHQ
PEGERMKHYSTDSTKTTRVSTSFNVSADKILNWRDYLRLHCFPIQDFINEWPENPVSFKEITAEYATSVRALVLRLLEAISESLGLERDHISNRLGTHAQ
HMAFNYYPPCPEPELTYGLPGHKDPTAITVLLQDQVSGLQVFKDDEWIAVYPIPNTFIVNIGDQMQVISNERYKSVLHRAVVNTEKERLSIPTFYFPSTD
AVISPAQELIDGQTSPAVYKSYPFVEYWDKFWDRSLATASCLDAFKASTT
>BR09G17580
MEASATSKLLVSDIASSVDHVPSNYVRPISDRPNLSEIETSGDSIPMIDLQELHGPNRADVIYQVAHACASYGFFQIKNHGVPEKTIERMMTVAREFFRQ
PESERVKHYSADTKKTTRLSTSFNVGSEKFSNWRDFLRLHCLPIEDFISEWPSSPVSFREVTAEYATSVRALVLVLLEAISESLGLAKDSVSNTLGKHGQ
HMALNYYPPCPQPDLTFGLPGHKDPNLITVLLQDEVSGLQVFKDGNWIAVHPVPNTFIVNMGDQMQVISNDKYKSVLHRAVVNSDKERISIPTFYCPSLD
AVVGPQQELINEEEESPAVYRSFIYAEYYEKFWDRALATESCIDLFKASKT
>BR02G37240
MAAKLISTGFRLTTLPENYVRPLSDRPRLSEVSQLEDFPLIDISATDRPRLVQQIHQACARFGFFQVINHGVSKATIDEMVTVAHEFFGMPMDEKMKLYS
DDPTKTPRLSTSFNVKEEEVNNWRDYLRLHCYPIDKYVHEWPSNPPSFKEVVSKYSREIRELGFKIEELISESLGLEKDYMKKVLGEQGQHMAVNYYPPC
PEPELTYGLPAHTDPNALTILLQDATVCGLQILIDGHWFAVNPRPDAFVINIGDQLQALSNGVYKSVWHRAVTNTENPRLSIASFMCPDNGAVISPAKPL
WEAKEEEAKPVYRDYTYAEYYKKFWSRNLDQEHCLENFLND
>BR06G25870
MAAKLISTGFRHTTLPENYVRPLSNRPCLSDVSPLEDFPIIDLSSTERSRLVQQIHQACSRFGFFQVINHRVSKETIDGMVSVANEFFSMSMEEKMKLYS
DDPTKTTRLSTSFNVKKEEVNNWRDYLRLHCYPISKYVHEWPSKPPSFKEVVSRYSTEVRELGFTIEELISESLGLEKDHMRKVLGEQGQHMAVNYYPPC
PEPELTYGLPAHTDPNALTILLQDATVCGLQILIDGQWFAVNPHPDAFVINIGDQFQALSNGVYKSVWHRAVTNTEKPRLSVASFLCPADCAVISPAKPL
WEAEDDEAKPIYRDYTYAEYYKKFWKLLDGEEKREEMLDAICKETGSDTIHWRRGSGPQEPGFETIEERFSGMKEYGWLEIELGEYYVGFDEEELEMSVL
ETREGGWKGGIFKGSRLG
>XLOC_009073
MKNGANQKWFDVEQVPESHMFGVEDRPGNEPVPMCHTIPIIDLESKETVDKIIQASQEYGFFQVINHGVGEDVIGEAVKVVEEVLGRPVDEIAEEAKTNGWVYMGSTDIAPKGAHLWRDNLKHRCYPLEESMQHWPQHPSRYRQVVGKYIEEIRRLSLRILEAISQGLGLEKGYLGDLSKLQFLTGSNYPRCPDPSLTLGLLSHLDHSLITIVFQGSVGGLQIVKDGNWMGVEALPNAFLVNIGTQIQIISNGKLQSREHRVVTNPKQGRTSITTFINPGQDCIIQPAKVFLNEQVNYPSLSFKEFVQVSKAFGPFTHALQDIVPHAQHSHPIIP
>XLOC_031391
MKNGANQKWFDVEQVPESHIFGVEDRPANEPVPMCHTIPIIDLESKETVHKIIQASQEYGFFQVINHGVGEDVIGEAVKVVEEVLGRPVDEIAEEAKTNGWVYMGSTDIAPKGAHLWRDNLKHRCYPLEESMQHWPQHPSRYRQVVGKYIEEIRRLSLRILEAISQGLGLEKGYLGELSQVQFLSGSNYPRCPDPSLTLGLLSHLDHNLITILFQGSVGGLQIVKDGKWMGVEALPNAFLVNIGTQIQIISNGKLQSREHRVVTNPKQGRTSITTFINPGQDCIIQPAKVFLDEQVNYPPLSFKEFVQVSKAFGPFTHALQDIVPHAQHSHPIIP
>XLOC_009071 
QVISHGVSEDVVGETVKVVEEVLGRPADEISEEAKANGWVYVGSTSFAVKGAYFWRDNFKHPCYPFEESKQHWPQNPTRYRQVAGTYIEEMRRLSLRILEAISQGLGLEKGYLGDLSQLQFLSASNYPPCPDPSLTLGVLSHVDQNLITILFQGSVGGLQMLKDGKWMGVEAHPNAFEVNIGTQLQIISNGELKSREHRVVTDPKQGRTSIATFITPKQDCVVQPAKLFLNQQVPYPSHSFKEFAQVSNAYGPSTHALQDVVPHAK
>XLOC_031390
MCHIPIIDLESEEAVHKIIQASKEYGSFQVINHGVSEDVIGETVKVVEEVLGRPADEILEEAKANGWVYAGSTSFAVKGAYFWRENFKHPCYPFEESKQHWPQHPTRYRQVAGTYIEEMRRLSSRILEAISQGLGLEKGYLGDLSQLQFLSASNYPPCPDPSLTLGVLSHVDQNLITILFQGSVGGLQMLKDGKWMGVEAHPNAFEVNIGTQLQIISNGELKSREHRVVTDPKQGRTSIATFITPKQDCVVQPAKVFLNQQVTYSSHSFKEFAQVSNAYGPSTHALQDVVPHAK
```
