## Supplementary material for "Dual transcriptional analysis of *Peronospora belbahrii* and *Ocimum basilicum* in susceptible interactions": SUPP FILE8

```
>Peronospora belbahrii actin
ATGGCTGACGAAGACGTACAAGCGTTGGTTGTAGACAATGGATCTGGTATGTGTAAAGCCGGTTTTGCTGGTGATGATGCACCACGTGCAGTGTTTCCCTCCATTGTTGGACGTCCAAAACATTTGGGCATTATGGTTGGTATGGATCAAAAAGACGCCTATGTGGGTGACGAAGCCCAGTCAAAACGTGGTGTTTTGACACTGAAATACCCCATTGAACACGGTATTGTCACAAACTGGGACGATATGGAAAAGATTTGGCATCATACGTTTTACAATGAGCTTCGTGTGGCACCAGAAGAACATCCTGTGCTACTTACTGAAGCCCCATTGAACCCCAAAGCCAATCGTGAACGTATGACACAAATTATGTTTGAAACATTTAATGTGCCAGCAATGTACGTAAACATTCAAGCAGTGTTATCACTGTATGCATCAGGTCGTACTACAGGGTGTGTGCTTGATTCGGGTGATGGTGTATCCCACACGGTGCCAATCTATGAAGGATATGCATTGCCCCATGCAATTGTCCGTTTGGATTTAGCTGGACGTGATTTGACGGATTACATGATGAAGATTTTGACGGAACGTGGTTATTCGTTTACGACAACGGCAGAACGAGAAATTGTGCGTGATATTAAAGAGAAACTCACGTACATTGCCCTTGATTTTGATCAAGAAATGAAGACTGCGGCAGAATCGTCTGGACTTGAAAAGAGTTATGAATTACCTGATGGTAATGTGATTGTCATTGGAAATGAACGATTCCGTACACCTGAAGTCTTGTTCCAACCGTCACTCATTGGTAAGGAAGCTTCGGGTATTCATGATTGCACATTCCAGACCATTATGAAGTGTGATGTTGATATTCGTAAGGATTTGTACTGCAACATTGTCTTGTCGGGTGGTACAACCATGTACCCAGGTGTTGGTGAACGTATGACGAAGGAACTGACTGCTTTGGCTCCATCTACCATGAAGATTAAGGTGGTTGCACCACCAGAGCGTAAATACTCGGTGTGGATTGGTGGATCCATTCTATCGTCGCTGTCAACGTTCCAGCAGATGTGGATCTCAAAAGCCGAGTACGACGAGTCGGGTCCGTCGATTGTGCACCGCAAGTGCTTTTAA
>belbahrii eEF1A
ATGGGCAAGGAAAAAGTTCACATTTCATTGGTCGTGATTGGCCACGTCGATGCTGGCAAGTCGACGACTACGGGTCATTTGATCTACAAATGCGGTGGTATTGACAAGCGTACGATTGAAAAGTTTGAGAAGGAAGCTGCTGAGCTTGGTAAGACCTCGTTCAAGTACGCATGGGTGCTGGACAACCTGAAGGCCGAGCGTGAACGTGGTATTACGATCGACATTGCTCTGTGGAAGTTCGAGTCCCCCAAGTATTTCTTCACGGTTATTGACGCCCCTGGCCACCGTGATTTTATCAAGAACATGATTACGGGCACATCTCAGGCCGATTGCGCTATCCTTGTGGTAGCTTCGGGGGTGGGTGAATTTGAGGCTGGTATCTCGAAGGAGGGCCAGACGCGCGAGCACGCTCTGTTGGCCTTTACACTTGGTGTAAAGCAGATGGTTGTGGCTATTAACAAGATGGACGACTCGTCTGTCATGTACGGCCAGGCTCGTTACGAGGAAATTAAGGCGGAGGTGACGACTTACCTGAAGAAGGTTGGCTACAAACCCGCTAAGATTCCGTTTGTGCCTATTTCGGGCTGGGAGGGTGACAACATGATTGACCGCTCGCCTAACATGGCGTGGTACAAGGGACCTTACCTTTTGGAGGCTCTTGACAACCTAAACGCGCCGAAGCGTCCATCGGACAAGCCTCTACGTCTTCCTCTCCAGGACGTTTACAAGATTGGCGGTATTGGTACGGTCCCAGTTGGCCGTGTAGAGACCGGTGTTATCAAGCCTGGTATGGTCGCTACATTTGGCCCCGTGGGTCTGTCGACGGAAGTCAAGTCTGTCGAGATGCACCACGAGTCTTTACCTGAGGCTCTTCCTGGTGACAACGTTGGCTTCAATGTCAAGAACGTGTCGGTGAAGGAGCTTCGTCGTGGTTTTGTTGCTTCGGACTCGAAGAACGACCCTGCGAAGGGCACGCAGGACTTTACGGCTCAGGTCATTGTGCTGAACCACCCTGGCCAAATTGGCAACGGTTACTCACCAGTGCTTGACTGCCACACGGCCCATGTTGCGTGCAAGTTCAAAGAGATTACGGAGAAGATGGACCGTCGTTCGGGTAAAATTCTTGAGACTGCCCCTAAGTTCGTAAAGTCGGGTGATGCCTGCATGGTCATCCTCGAGCCTTCGAAGCCGATGACCGTTGAGTCGTTCCAGGAGTACCCACCTCTTGGCCGTTTCGCCGTGCGTGATATGCGTCAGACGGTTGCTGTCGGTGTCATCAAATCGGTGAACAAGAAGGAACCGACCACGAAGGGCGGTGCCAAGAAGAAATAA
>tubB belbahrii
ATGGATTTAGAGCCTGGTACCATGGA
CTCAGTCCGCGCTGGCCCCTATGGCCAGCTCTTCCGTCCGGACAACTTTGTGTTTGGTCAGACAGGTGCC
GGTAACAACTGGGCCAAGGGGCACTACACTGAGGGCGCCGAGCTCATTGACTCGGTGTTAGATGTTGTCC
GCAAGGAGGCGGAAAGTTGTGACTGTTTGCAGGGTTTTCAAATCACGCACTCTCTTGGTGGCGGTACTGG
CTCCGGTATGGGAACGCTTCTGATTTCGAAGATTCGAGAAGAGTATCCGGACCGTATCATGTGTACATAC
TCGGTGTGCCCGTCCCCGAAGGTGTCAGACACAGTTGTGGAGCCCTATAACGCCACGTTGTCTGTGCATC
AGCTCGTCGAGAACGCCGATGAGGTCATGTGCCTTGACAACGAGGCCTTGTATGACATTTGCTTCCGTAC
GTTGAAGCTGACTACTCCCACTTATGGCGATTTGAACCACTTGGTGTGTGCTGCTATGTCTGGCATCACT
ACTTCTTTACGATTCCCTGGACAGCTGAATTCGGACCTGCGGAAACTGGCTGTGAACTTGATCCCGTTTC
CGCGTCTCCACTTTTTTATGATTGGTTTTGCCCCGCTGACATCGCGTGGTTCTCAGCAGTACCGTGCTTT
GACGGTGCCCGAGCTGACGCAGCAGCAATTTGATGCTAAGAACATGATGTGTGCCGCCGATCCTCGGCAC
GGCCGTTATTTAACTGCTGCCTGTATGTTCCGAGGACGTATGAGCACGAAGGAGGTGGATGAACAAATGT
TGAACGTGCAAAACAAGAATTCATCGTACTTTGTCGAATGGATTCCCAACAACATCAAGGCTAGCGTGTG
TGACATTCCACCCAAGGGCCTAAAGATGAGCACTACCTTTATCGGTAACTCAACAGCCATTCAAGAGATG
TTCAAGCGTGTTTCTGAACAGTTTACGGCCATGTTCCGACGCAAGGCTTTCTTGCACTGGTACACTGGTG
AGGGTATGGATGAGATGGAGTTTACAGAGGCTGAGTCGAATATGAACGATCTTGTATCTGAATACCAGCA
ATACCAGGACGCGACTGCAGAGGAGGAGGGTGAATTTGACGAGGACGAGGAAATGGATGAGATCATGTAG
>ws21 belbahrii 
ATGGACTTTACCCGTGATAAGCTGTGCTCCCTTATTCGCAAGTGGCAGACGCTTATCGAGGCGTTTGTAGATGTTAAGACCACTGATGGCTACCTAGTGCGTCTGTTCTGCATTGCGTTTACCAAAAAACGTCCGAACCAGATCAAGAAGACTACGTACGCCAAGACGGCTCAGATTCGTGCTATTCGTAAGAAGATGACATCGATCATGACGGAGGAAGCTTCCAAGTGTGATATTAAGGACCTGTTCCTGAAGTTTGTGCCAGAAATCATTGGCAAGGAGATTGAGAAGGCTACTCAGGGCATTTACCCGCTCCAGAATGTGTACATTCGCAAGTGCAAGATCCTCAAGAAGCCTAAGTTTGATCTGGTACGTTTGATGGAACTCCACGAAGGTGGTGCCGAGGAAAAGGGTGCTAAGGTTGCTCGTGAGGAGGACCAACTGGTCGAGTCGATGGCTGGTGCTGGTGGTCGTCTATAA
>Belbahrii enolase
ATGGTATCAATTGTGTCCATTAAAGCCCGCCAGATTTTTGACTCTCGTGGCAATCCAACCGTCGAAGTTG
ACCTCGTAACTGATATGGGCGAGTACCGGGCCGCTGTGCCCAGTGGAGCATCGACAGGTGAGTTTGAGGC
CCTGGAAATGCGTGACGGTGGTGCTGCCTACATGGGCAAGGGTGTTTTAAACGCCGTAAGAAACGTGAAC
GAAATTATTGCTCCTGCTCTTATCGGTAAGGACGTGACCCAACAGGCCGAACTTGACCGCTATATGGTGG
AAACCTTGGATGGCACGCAGAACGAGTGGGGCTGGTGCAAGAAGAAACTTGGCGCTAATGCTATTTTAGG
TGTGTCGTTGGCACTATGCCGTGGTGGTGCTGCCGCCAAGAAGCAACCTCTATGGCAGTATATCGCCGAC
CTAGCCGGCAACCCGACGCCGTGCCTGCCCGTGCCGTCATTTAATATTATCAACGGTGGCTCTCATGCCG
GCAACAAGCTAGCAATGCAAGAGTTTATGATTCTTCCTGTGGGAGCCACTAGCTTTACGGAAGCTATGAA
GATTGGTTCAGAAGTGTATCACAACTTGAAGAAGGTCATCAAGAACCGCTACGGTCTGGATGCAACGGCC
GTGGGTGACGAGGGTGGGTTTGCCCCTAACATTCAGTCAAACGGAGAAGCCATTGACTTGATTGAGGAGG
CTATACTGGACGCTGGCTACACAAATCAGGTGCGTCTTGGTATGGATGTTGCCGCGTCGGAGTTCTACAC
AGGTGCCACAGATGCCCGCTACAACCTTGACTTTAAAAACGAGAACGCTCCCGAGTCGGAAAAGATTTCG
GCTGAAAAGCTGCTCGAGGTGTACGAGGGATTTATTGCAAAGTGCGCTGGATCGAGCAAAATTGTATCGA
TTGAGGATCCGTTCGATCAGGATGACTGGGAATCATGGATGAAGATAACGGAAAAGGTTGGCAAGGACGT
GCAGATCGTGGGAGACGACCTGACGGTGACGAACCCGACCCGTGTGAAGAAAGCCATCGAGCAAAAGGCG
TGCAATGCTCTCTTGCTGAAAGTGAACCAGATTGGCAGTATCACCGAGTCAATTGAGGCCGTGACGATGG
CCAAGAAGGCTGGTTGGGCCATCATGACCAGCCATCGCAGTGGTGAGACGGAGGACACATTTATCGCTGA
TCTGGCTGTGGGTCTAAGCGCTGGCCAGATCAAGACGGGCGCCCCTTGCCGTTCAGAGCGTCTAGCGAAG
TACAACCAGCTTTTGCGTATTGAGGAGGAGCTCGGCGCTAACGCTCGCTACGCCGGCGAGGACTTCCGTG
ACGTGGAGAAGCTCGGCAAGTACTTTACCTTTTAA
>acetyl-Coa synthetase belbahrii
ATGGACAAGTATACTGAGAGTAGTATCCAGAATGGTCCACGATTGTTGCTTGAAGGTGCCTATCCTCCACTGAAGAATCTTGCTAAGACAGCACATATTCAGAGCCTTGATCAATATGAGACAATGTATCAACAATCACTTGATGATCCAATTCACTTTTGGGGGACGCTCGCACGAGAGAATCTAGACTGGTTTCGTGATTTTGACCAGACAATTGCAGGTACAATCACCAAGGGCAATGTCGCGTGGTTTCTCAATGGACAACTGAATATCAGTATCAATTGTATTGATCGTCATGTTAAGAAATATCCAAACAAGGTAGCTATTATTTGGGAAGCCGATGAAATTGATCAAGGACGTAAGATTACGTATACAGAGCTACTGGAGGAAACATGTCGTGTGGCGAATGCAATGAAACATGCAGGTGTCAAGAAAGGTGACACTGTAGCCATTTACATGCCGATGATTCCTGAGATTGCTTTCGTTATGTTAGCCTGTACCCGTATCGGCGCCGTCCATAGTGTTGTCTTTGCTGGCTTCTCGGCTGATGCTCTGCGTGATCGTATCATTGATGCCAAGACCCAATGGGTCTTTACTTCCGACGAGGGTAAACGCGGTGGTCGCACACTACCGCTCAAGCAAATTGTTGATCAAGCTATTGACGGCCTAGACTTTGTACGTAATGTGTTTGTCTTTAGACGCACACATAACGCACAAGTGAAGATGAACCCGCAGATTGACATTGACATGGATGAAGAATTACTGCGTCATCGTCCGTACTGCACCGCTGAGTTTATGAACTCCGAAGACCTAATGTTCATCTTGTACACGTCAGGATCAACGGGTACTCCCAAGGGAATTGCTCATACGACGGCTGGCTACCTCTTGTACACTATGATCACGTCCAAGTACACATTTGACTTGCAACACGACGATGTATACGCTTGTGTTGCTGATGCGGGCTGGATTACCGGACACAGCTATATCCTTTATGGCCCGCTTGCCAACGGCGTCACTACGGTCATGTTCGAGGGCACACCTATGTACCCAGATCATGGTCGCTACTGGGACCTGGTCCAGCGTCACAAGGTGACCAAGTTTTACACTGCTCCGACAGCCATTCGTGCTTTAATGGCTCGCGGCAACGCCAAGATCAAGGACTACGATCTATCTACCTTGAAAATACTTGGTAGTGTTGGGGAGCCAATCAATCCGGAGGCGTGGAAGTGGTATTATGAAATTGTGGGCAACCGCCAGTGCTACATCGCTGACACATATTGGCAAACGGAAACTGGTGGACACGTTGGCGTTGGCCTTCCTGCTGCCACCCCGATGAAGCCCGGATCGTGCGCGAAGCCGTTCTTTGGCATTGATTTTGTGCTGACGGATGAAAACGGCAGCGAGATCGCGGGCAACGATGTCGAGGGCCAACTTTGCATCCGCAAACCCTGGCCAGGTATGGCTCGCACAGTATACGGCAACCACAATCGTTACCTGCTGACGTATATGTCAACGCACAAGGGCCTGTACTTCACTGGTGATGGCTGCCGTCGCGATCAGGATGGCTACTATTTTATAACTGGCCGTATCGACGACGTACTATGCACATCTGGCCACCGCATCGGCACGGCAGAAATCGAGAGCGCTTTGGTGGCACACAACGTTGTAGCAGAGGCTGCGGTGATTGGCATTCCTCACCGCATCAAGGGGGAGGGTATCTGCTGCTTTGTGACACTATTGGATGGTGTGATACCAAATGCTGAAGTGCAGAAGGAATTGGCGATTCAAGTACGGTCGCACATTGGCGCATTTGCAACGCCTGATTTGATTATTTTGGTACCTGGGTTGCCGAAGACACGCAGTGGCAAGATCATGCGTCGCGTGTTGCGCAAAATCTCGCACGGTGAGGAGGATTCACTCGGCGACGTTTCAACGCTGGCAGATCCATCGGTGGTGCCGGTTCTGATCACAAACACGAAGGCAGCACTTGTTGGAAAATCATTTTGA
>Sweet1
ATGACAGATTTACTAACT
GTAGCTATTGTACGTGTATTAGCCTCTTTAGCTGCATGCATCTTATTTGCAAGTCTATTACCGTCCATTA
GGATTGTACACCAACGTAAAAGTACTGCAAGTATGCCCAGTGTACTTCCTGTATTGTCCATGATAGCAAA
TTGCATCACGTGGGGACTCTATGGCGTACTCATTGACGACTTTTTTCCATTAGTATTTACTAATATCATT
GGAATATTCCTCTCACTCTTTTATCTCATTGTGTACTACTACTATGCGACGAACAAGGGTAGTTTAAGTC
TTGAGATTCTAGCAACAGCTCTAGTGCTTGTGGGTATTTTACTATATCCATTGATGGCAGCTTTTGACAG
GGTACAAGATGAAACCGTAGAGCACGTTGTGGGATTTCTTGCAGTAACTTCTTCGGCCATTATGTTTGGC
TCGCCGCTGGTTCTAGTCAAAAGGGTGATTCGAGAACGCAACGCGAGTTCATTACCATTGAATATGATTA
CCACTGGAGTAGTCAATTGTGTCTTATGGCTTTGGTACGGTCTCTTGCTTGAAGACGCGTTCGTCATTGT
ACCGAATGCGGCAAATTTGCTTCTTGGCACCGTACAACTTGGACTCTTTTGCATTTATCCACGTAGCGGA
ACGTGCAACAACGTTGATTCTTCTACTTCTAAATTGAAACCCGAAGATAAAAAAGTACGGCAGATAGAAA
CGGAGTGA
>belSWEET2
ATGGTCAACCTTATTGTAGAAACGCTCTTTCGTGTTTTGACGTCCGTTGCGTCTGTCAGTGTAACGTTGA
GCATGGGTCCGTCAATCTACCGGATCTATTGCAACAGGGATACAGGTGTTGCGTCCGTGCTACCACTTGT
ATGTATGGTTACAAACGCCCATGTGTGGATGTTAAATGGTGTTACGGTTAAAAACTGGTTTCCCGTGTTT
ACCACCTTTATCACGTCTGACATTATCGCTATATGTTACGTGACTGTATTCTACTGCTATGCGCGTGATC
GTAAGAAAGCTCTTTGCAGGATCATTATTGGAAGTATTATTTTCTGTCTCGTCACGACCTACGCAATCCT
GGGCAACGCAGGGCGCACCAATCAATCGCAAGATGGCGTAGAAACGACATTGGGTATCTTGGGTGTTTTG
GCTGGGCTTAGCATGTTTTGCTCGCCATTCGAACGAATGATGAAAATACTACACTACAAGTCGGCGGTCT
TTATCCCAATCCCGATGGTGGTGACTGGCACATTGAACAACCTTATGTGGCTCGTATACTGTCCAATGGT
TGGAAGCTGGTTTCTCTTCGGAAGTAATGTAATGTGTCTGCTCGTGTGCTCGGTGAACCTTATTCTCTAC
ATCATTTACAACCCAGAGACGCATCCGTTGCCCTTGGAAGAAGGTGATGGAGACGAAAACACTCCTTCTA
GAGTCGAGTCAGTGTCCATCAATAAGGTACTTTCGCCGCAAGATACCGCTTTGAAAACGAAGCCAAACTT
GTTCAGTCCAGCGTACGATCTACATCAGTCACCAGTTGCAGGCAATTTGACCGAATGA
>PEBEL_00139
ATGCGCTTCATTTATTTTTCACTCTATGTGCTACTGTTTTTTTTTCACGAGAAAAACAGCGCAGCCCTAGCAGCTTCAGGCCAAACAAAGGTATTGGACAAGACGCTGCTACGTATCCAGCCGTCTGATTCCATCCGCGAGAACGTTCATGAAGTTCGATTCCTGAAAGGCAACGAGCCCGAAGATGAGGAAAGGATAAGGGCGATTAATTATAGAAAGCTGAAAGCGGAGAAAGCCGCGCAGCTTGAGAAGCTGAAAGCGGAGAAAGCAGCGGAGTCAGAGAAGCTGAAAGCGGAGAAAGTGGAGAAAGCAGCGGAGTTAGAGAAGCTGAAAGCGGAGAAAGCAGCGGAGTTAAAGAACCTGCGAATTGCAGAAGTGAAACACTTGGCCGAGCGGAACGATTTTGGGCTTTTAAAAAAAGAGGGCGTGAGCTATAAAGAATTAATGGAGGTGTTAGGTGTTTCCTCTGATAAGGTGAATACCATGAAGGAGAAAGTGGGTTATCTAAAACTTCTTAAGACGGACAAAGAATTTGCCAGCAATTATGTCAAGGCCCACATATACAAGGAATATCTCGAGGTCTGA

>PEBEL_00199
ATGCAGTTTGTTCCATTTCATCTCGTGACCGTGATCCTACTGCTTGTGATCAATGAAAGCTCCGCTACTGCCAAGTCCCAAGCAGTTCCCGAAATTTCATTCATGACGAATCTCAACCAACAAAACGCTCCAACATCGACGAAGGACGTCCTCCAAACGAACCAAGATCGAAATGCGGCTATTGGTGGTGCCGTCGTCAATTACCCCCCAGCCCCAAAGAAAAACCCAATTGTCTCAACGACCGAAGATCGAAATGCGCTGATTGGTGGTGCGGCTGTGTCCGTCAACCTTTCATTGCAGAAGAAAACTCCAACCGTCTTAGACGTCGAAGAGCGATACGCACCAATTGGTGGTGCAGCTGTACCGTATAACCCCCTAGTGCAAACAGGAGGTGAAATGGTTGTCAATTCTGAATACGAGGGAAAGGGCTTATTTCAGAGAATAGCACAACTTTTCGATGTTGGAGGCGAGGAGAAACCGACCCGTCGTCTTCGAGAGCAGTAA

>PEBEL_00250
ATGGTTTGGTTAACCCTCGCGTTCGTTTGGCGCTACCCTGCCACATCAGGGATTAGTGGTGGAGAGATAGCCGAAGGCTTGGCTGACATCAGCCCTGTTGCGATTCGAAAAAAGGTGGAAGGGTTTCTGTCAACGTGTTTTGACGTATTACGTCGCATCATAGACGGTATGGCTGAAAGCCAGGATGTTCAAAAGGAACAAGCAGATGCCAAAGGCAGAAAGAACGAACACGAGCTCAAGGTGGGAGATTTAGTTTTATTAAATGCTAAGAATTTACCTACTCGCGTAGTGTCTGCGGTATACAAAGCCAAACTACGTCCACACTTTATTGGATCTTTCAAGGTCATAAGCAAGAAAAGATTAGCCTATACGCTGAGCCTTCCGAAGAAGATGCGAACACACACTGTGTTTTATGTGGGATTACTAAAGCCATATCTCAACCCTGCCTCAGTGGACTTCGAGGAGTTGTCCCCATATCCCCCGCCGAAGGAGGCTGGTAGCACGGCACCGGAGGTGCATATGGACGCTGGAGGCGTACTAGGCGATCAAGCTGAAACCGAAGCTCGGCTTGAGAACTCTCAATAG

>PEBEL_00459
ATGAAGCTTGTTGCTTCGATCACTGCTGTCATTGCGACTTTTGCCCTGACCGCGTCTGGTAATGTTACCAAAGGTCGACCATGGGGCTACCAACAAAATTCCAATATGGTGCACCCCTCCCAGTGGGCCGATAACTGGGAGTCCTGCGGTAACGCGCGCCAGTCTCCCATTAACATCGTCTCGACTGCAAAATCCGTCAAAGTCAAGAGTCTTCCGCTTCGCTTTAGCGGACGTTGTCACGAGTACAATCTATCAGCTCCTCAAGAACCGCTCGAGGCGGACGTTGTTAGAGGTAACTGCACTGTTTCGGTGAAGGGAGCGGCCTATAAGATGGCACAGTTCCACCTGCATGCTCCTTCGGAGCACACGCTAAACGGCGAACACCTGGACGGTGAAGTCCACTTTGTGCACTTTAATGAGGACCGCTCGGCAATTTTAGTAGTGGGCGTCTTCCTTAAAATTAGCGCCAAGTCAGATGAATGGCTGGGTCCTGTTCTTGACGCTCTCGAGCAGGTCAACTCCACTGAGCGCTCCAGTGCGATGATGGTGAATCTGTAA

>PEBEL_00460
ATGAGAGACCATAACGACGAAGAAGAGAGGGCTCCTATAAAGTTGACATTGAGCGACAATAATTTAACCAATCAACTAGCGAGTATTTTCCGTAAGGGGCATACGACAAACGAGGTTTTCGAGTGGTTCAAACTTCACGAAGTGAAAGGTAGTATCTTGGCCAATCCATACATGAATCGTTGGATGAGATACATGAAACGCTTTAACGACAAACCCGACAGCCAAAAAACCACGCCTTTGAAAACGGTCCAGCACTACTACGCCAATGGAGACGACACAGTTTTTCCTGAAGTCATTGCCGTTGGGAAACAAGACATTGAAACAAAACAGAAGGCTGAATTACTGGAGTGGCTGCATCAGAAACGACATCCTAAACTTGTTTTTGAGCAGCTCATGGTGAACCATGAAAACACTAACGTTCTGTCTACGATACGGTCATCGCACTGGATCGACTACTTGGAGTGGTACAATATCGAACATCCTGAAAGTCAGACGACGCTCTTCAATACCCTTGACCATTTTTACCAAGGCGTTCGTTGGGACGGCATGATTCGAGCTGGGAAGAAGAACCGTGATACGGAAAAGTTGGCCGCACAACTGCAGATGCTGCATGAAAAAAAAGATCTCGAAGAGGTTCGCAAAGAAATGGAGCGTCGCAACGTGGTCGCCAATTTTCTGGGTCACGACAACTGGTTGACGTGGTATAAATACCTGATATACTTCAATAAGATTTACCCTGAGCGCGAAAAGTCTCTGCGTGATACTCTCGAGGCTTACTGCAAAGATGGAAAGTTGGTGGATGAACTTTCACGTAAGATAAAGGGTCTTAAGAATGTCCCGCCAATAACCGACGCAGAATTGAAGGAGCTGAAACCAGGAGTGGACCCCGATATAGTCTTCAAGGAGAAGAAACTGGACGAGGCGTTGGACCTTGACAAAGCAAGACACCAGATTCTTAAAACCAAGCAATTACGCCGCTTGATGAAGTATGTGAATTTATATAAGAGAGAGTTTCCCGATTTCAAGAAATCCCTGCGTGGCATTTTTCCCGATGAGGACCAAGTATTGGTAGATATTTTGTACAATCAGGTGCCGCATCCCCGCCTTCAACCCGCCATGAAGCAAGTGCTGAACGATCTGAGTGAGGATTGGCTTGGAAAGAAAATGTCTCCAACAGACGTCTTCAAGATTCTCGTTAAAGAGATTGTAGATACGTCATCTTTTAGCAGCAGTCGCTTCCATGAATGGTTGAGGTATTTTATGGCTTTCGATTTGAAGTTCAAGGAGAAAAAAGTATCAATTATGTCGACATTGAACTCGAAAGGTGGAGAGAAGCTTTTGGAATTAATAGGCAGTTTGTTATGTAAAGTGCTTAAAAATAATTAG

>PEBEL_00624
ATGGATGAAGCAATGCTTCAAGACATTTTTGGGGACGATGACAGTGACGTTGCCTCTACGGGCGGAGGAGCCGAGTCGCCTTCGGGTCAAAGTTCCCCAAGATCATCACGCTCACCGAGAGAGGGACGTCGATCCCATTCTGTGTCTTCTACTCCAAAGCAGACGACCCCTTTGCGCCAAGCGCCTCCTCTTCCCTCGCAAGAGGATACAGCATACCAAGTGGGATTGACTCCAAATGGATCAGAATGCACTTCGGAAACGGTTGACAAGCATAAAAAGCTTTCATTTGGAGAATATTGCAAAACACGAATTACCACGCTCAAACCGCCCATGAAAAAAGCCGATAATCCGTTCAAGGTACTGGCATTACTTAATCGTATGCAGTGGCTCAATTTTCTAGTGGCTTTTGTCGCGTGGTCTTGGGACGCCTTTGATTTCTTCACCGTCTCCATGACGTTATCAGATCTCGCAGAAACCTTTGATAAAACCAAGACCAAGATTACGTGGGGTATTACACTTGTGCTTATGTTGCGCTCCGTGGGATCCATTATCTTCGGTATCGCTTCTGATCGATGGGGTCGCAAGTGGCCTTTTGTGGTGAACAACGTTTTATTCATCGTTCTGGAACTAGCCACTGGTTTCTGCCAGACCTACACGCAGTTTCTGTGGATCCGTGCGCTCTTTGGAATTGCCATGGGTGGCCTGTACGGCAACGTTGCTGCTACAGCTCTTGAAGACTGTCCTCCGCCAGCTCGCGGTATTGTTTCTGGCATGATGCAGCAAGGATACGCTTTCGGCTACCTGTTGGCTGTTGTATTTGCTCGCGCTCTCGTCAATACCACGAGTCATGGCTGGCGTCCACTCTTTTGGTTTGGAGCTTGTCCGCCGGTCTTCATCATCATATTCCGCCTGTTCTTACCAGAGACCAAGGTGTTTCAGGAACGTCAACGTGTGCGCGAAGCGAGTGACAACATGACCCGGACTTTTGTGACTGAAGGTAAGATTGTATTGAAGCGCCACTGGCTACTGCTTTGCTACATGGTTCTCCTCATGGCGGGATTTAATTTCATGTCTCACGGTTCACAGGACCTGTACCCGACAATGCTGGAGAATCAATTAGAGTTTAACCCCAATCAGGTCACCGTGACTCAGGTCGTAGCCAACCTAGGCGCCATTTGCGGCGGGACTGTGGTGGGTTACTACTCGCAGGTCTTTGGTCGTCGCTTGTCGATCCTCGTCATGACAGCCATTGGTGCTGCTCTCTTGTACCCATACTGCTACGTCAATGATGAGACTATTATGATCGCTGCATTCTTTCAGCAGTTCTGCGTTCAAGGTGCTTGGGGTGTCATCCCAATCCATCTTATGGAGCTGTCCCCTCCATCCTACAGTGCTTTTGTCGTTGGTACGGCCTATCAACTCGGTAATCTGGCATCGTCGGCATCGTCAACCATTGAGGCTTCTCTTGGAGAGCACTTCCCGCTGCCGGACGGTGAGGACGGGGTAAGCCGATACCAGTATGGCAAAGTCATCTGCGTATTTCTGGGCGTTGTATATGTCTATGTGTTTCTGCTGACGCTTATTGGGCCTGAGGCTCGCGGCAAGGATTTTGGTGCGAAACACGACCAGGATCTCGAAGATGCTGCTCATGTTAATCACGACGATCTTGAGAAGATTTTGTACGAGAGTGGCTTGACTCCCACCGAAGAGAAGCCCATGAAAAGTCATGCATTTGAATAA

>PEBEL_00634
ATGCCCGCAAGCTTTTTCAGCTGCTTACGTGCCCGCGTAATTGCCATTGACTCGCTTCTGTGCGTAGGTCTGGATCCACATGTAGAAGAACTGAATGAACCAACTGCTGCTGCCGCACAAGCTTTCTGCACACGTATTATTGAGCAAACACACCACGTCACAGCCGCCTATAAGCCCAACTCGGCGTTCTTCGAAGCCTTTGGTGCTGAGGGCATCACAGCGCTTCACGCTGTCATCAAGTCGATTCCTGATGGAATTCCGGTGGTGCTGGATGCTAAACGAGGTGACATTAGCACCACAGCGGCTGCTTATGCTGCTTCGACCTTCGACACGCTGGAGGCACATGCCATTACGTTGGCTCCGTACATGGGCCAGGACTCTATTGATCCATTTGTGCGCGGTCATCCCGAGCGTGGATGCTTTGTGCTGTGTAAGACGTCAAATTCCAGTGCCAACGATTTTCAGACGCTGTCTATTGGATCTCGCGCGCTATATGAGGAAGTAGCGGCTAAGTGCGAGCAGTGGAACTTGGAGGATAACGTTGGCCTCGTTGTGGGAGCTACAGACATTGAGGCGCTTCGTCGTGTGCGTGCGGTGACGCCCATGTTATGGATTTTGGCACCCGGAATCGGCGCTCAGGGTGGCAACCTGAAGGAGGCAGTGACTGCTGGTCTGTCTGCGGATGGATTTGGTCTGCTAGTACCCGTCTCACGCGGTATTTCTAAGGCTGCTGATCCCAAGGAAGCTGCTGAATCTCTGCGAGACGCCATCAACGCTGTTCGCAGGACGAAAGTGGTTGTTGCCACGGCGACTGGAACCACCTCGAGCGCAAACGAATTCATTAAGTTGGCATTGTCATTTGGTGTGCTTAAATTCGGCGACTTCAAATTAAAGTCAGGACGCCAAAGCCCATATTTCTTTAACGCCGGTTTGTTTCATACGGGCCGCGCACTCAGCCAGCTTGGCAAGTTTTACGCACAGGCTATTCACGACAGTGGCGTGGAATTTGATGTGCTATTTGGCCCTGCTTACAAGGGTATTACTCTTGTTGCCGCTGTAGCCATTGCCTATGCTGACCTGTACGACGTTGATATTCCCTTCGCGTACAACCGTAAGGAGGCTAAGGATCATGGTGAAGGCGGCGTACTTGTTGGTGCAGACATGACTGGAAAGAAAGTGCTGATCATCGACGACGTGATAACGGCCGGTACTGCTATTCGTGAGGCATTTGAGATTGTGAAAAATACAAATGCACAGGTCTCAGGTATTTGTATCTCGCTGGATCGTCAGGAAAAGGTCTCAGTGGAAGATACACGTTCGGCCATTGATCAGGTCAAGGAGAGTTTTTGCATTCCTGTTGTGAGCATTGCGACATTGGACAATCTTGTGAGCTTTCTTGAGACCGTGGATCCAATGACGGATGTCAATGCTTCATACTTACCGGTGATTCGCGCTTATCGTGCTGACTACGGTGTGTCTCAATAG

>PEBEL_00785
ATGGCACGTCATTCTGTCGACATTTACAACAATACTTCTACGCCTAATGCCGACGTTGTCTTCGATGACGCCAACAAGTCCACGGCGCTCCGGATCAAGCCCAACCGCATCCTTTATACAAGTGTGTTGCTTGCGTTGTTGCAACCGTTTCAAAGTGGATGGTCCACATCACAGCTCAATCTCTCTTCTTACAACGATACTGATGAATGCAATGCACGTCCCGTCGTACCTGGCACGTGTACGCTGTTTAGCGGGCATTCCAAGCTCGAGTGGACTTTAGCAGTAAATGCGTGGATCTTTGGTGCTATGATTGGTAGTTTACTATGCGGTCACTTCAGCGACGTGCTGGGCCGCAAGAAGCTGCTATTCTTCAACTGTTTTGTTATGATTGGTGGTGCCGTCATTCAGGCCGTTTCCTCCAGCATCTTGGTATTTTCCGTCGGCCGTGCGATTGCGGGAATTGCCTCAGGTGCTGCTACGGGCACCATCGGTGCTTACGTGAATGAACTGTCGCCGCCCCATCTTCGTAGCCACCTTGGTCTGGGACTACAGATCTCCGCCACCTTTGGTATCTTGGTGCCGGCCATTTGTTTCTTTTTCGTTGACAGTGGAGAAGGATGGCGCTTCATGGCCGGTTTCCCCGTTGTGCTGGGCGGTATCTTTATGCTACTGTCGCCTTCGCTGGCTGTAGAGAGCCCTTCCTGGCTTCTCATGAAAGGCCGTCGTGAAGAGGCGAGACAGGTCATTACGCGTTTGTATGGCGAGGAGCACATGCAGACGGCGCTCAACTGGCTCGAGCCTAAGAAGCAGCCAAACACTTCGGAGGCCGGATTGTCTACGAGCGTGGAACCCGCCGAGTCGGTCTGGTCGTCCAAGTACCGCATGCAGTTCCTTGGTGCGCTCCTGCTGTCTTGCACGCAGCAGCTCTCAGGTATCAACGCCGTCTTCTACTACTCGGGCAGTATCTTTGCGGACGCCGGCATCTCGGACTCACGTGTTGGCACGCTTGTCATTGACTTTATTAACATTTGGCCGGCCTTATTCACTGGTGTCCTGGTATCGCGTTTTGGCAACCGCAAAATGATTCTGTGGGGTACCATTGGCATGATTGTTATGTCCATTGGCATGACTGTGGCGTTCCTTGTGGACGTATCTGTGCTTTCCATTGTCTTCACGGCGCTCTACGTTATCGTCTTTGGCGTCACACTTGGGCCGCTCGTGTGGGTTATGACGGCTGATATGTTTCCGGACTCGGTGCGTGCCAGCGCCTCATCCATTTGTATTGGTATCAACTGGTTGTGCAATCTCCTCGTCGGAACTGGTTATCCATACCTGGCTGATGCGCTTAAGGATTGGAGTTATGCACCATTCACGGTGTTACTCTTCATCTTTTACCTTCTATCGCTCAAGCTCGTGCCAGAGACTGCGGGCAAAACGAACGAGGAGATCCAGGCAGAATACGAGGAACGTCGTCATCGCTAA

>PEBEL_00838
ATGGACAGTAAAGCTGATGAGACAGAGAATGACGTCGACATGACGAATCCCAATGCGTCACAGGATACAGAAGATGAGGATGAGAGTAAGACACTTGTAGTGCGAAATGGCGATGTGACGACGGATGATGAACCGCAGGAAAGCACCGCCGATGAGGATGAAGAAGAAGACGAGGACGAGGATGACGACGAAGAAGACGAAGTAGACAGCGACGAGGACAAGGTGAAGCTCTCAGACAGCGCATCAATGCTTCGTATGATGCAAAATCTATCAGCAGATGAGGCGAGACGACATGAGCATTTTCGTCGCTCTCATTTTGAGCGTGGAGCTATGAAACGGTGTATGGCTCAAGCAATTCAAGAGTCCACAGCTACAGATAAGAAAGTAACGAATGTGACAAATGTCATGGCGATTGTTATGGCTGGTATGACGAAGATTTTTGTTGGTGAGATCACGGCAGAAGCACGACGAATTATGGAAAAGAATGGTGAGACAGGGCCACTGCGTCCACGTCATCTCCGTGAAGCGCATCGTAAGTACTACAAGCGTCGACCATTGGCAAGAGGCCGCAATATGCGGCGTCTGCTTCGGTAA

>PEBEL_00858
ATGGCTGTCGAGGCCAGCGTGTCCCGCCGCTCTTGCGCAACGGTGCTGGTAATTTTTGCGCTGCTTGTATTTCTAGCTACGATCGTGGAAACCGTAAACTCGATGTCTAAAGGTGCCATATGCTGCTCAGATTCGCCATATGCGGCTAACGACAGTGTATCGGTCAAGCGACATTTGAAGACAAACGCGGCCATGACAGCAAATGATCTTTCTGAAGAGAGGTCTGGCATTTCGGGACTTCGTGAACTCGGTACTAAACTGAAATCAAGTTTGTCAACGGTCATCGAAAAAATTCAAGTGAGGTGGTGGTGGCTTTGGGGACGAAAACAGGAGGATATGTTGATATCTCTTAAACGCCGTTACAGCCTGAAAGGTGAAGAACTAGTTAAAAGTTCGGCCTTTTCCAAGTGGTTGGCTTTCGTTAAATACATCTCGAAAGACCCGGAATCTGTAATGTTCTTCACCTTGGCACGTAATTACTATGGTGACGACCTTTTCGATGTGCTAGCCTCCGCCGCTAAAGCGTATGATACGAAGATCAAGGAATGGTTAGTTAATCACCAAAATGCTAATGCGGCGTTCATGGAGTTGATGCTTCACGATAAAACGGCCGAACTTTCTAAAACCCCCGGCTTTTTCAGGTGGCTTGCTTTCCTCGCTGCAAAGGACAGAGAGTCCTTGATATCTGAAATGTTCTCGACCTTAAAACTTCATTACTCTGACGATAAGCTTGCTGATGTGCAAGAATTCGCTGCAACGTATGATACGAAGAAGTCGTTAGCTGGCCACCAAACTGCGGGTGCCGCGTCCGAAAAGCCAGATACGAAGATTTTGAATGCGCATGCTGGTCACCAACCAACGGATGCCGCGTCCGCTAAGCCACATACAAAGCTCATGAATGCGCAAGCTGGCCACCAATCTGTGGAAGCCGCGTCCGCCAAGCCACAAACAAAGCTCATGAACGCGCAAGCTGGCCACCAGTCGGTGGATGCCGCGTCCGGAAAGCCAGATACGAAGATCATAAATGCGCAAGCTGGCCACCAAACTGCGGGTGCCGCGTCCAGAAAGCCAGATACGAAGATATCAAACGCGCAAGCTAGTCACCAAACAACGGATGCCGCGTCGGCCAAGCCAGACACGACGATCATGAACGCAAAAGCTGACCACCAAACTACAAATGCCGCGTCGGCCACGCCAGATACCAAGCTCATGAATGCGCATACTGACCACCAGTCGGTGGATGTTGCGTCCGGAAAGCCAGATACGAAGCTTATGAATGCGCAAGCTGGCCACCAAACTGCGGGTGCCGCGTCCAGAAAGCCAGATACGAAGATATCAAACGCGCAAGCTAGTCACCAAACAACGGATGCCGCGTCGGCCAAGCCAGACACGACGATCATGAACGCAAAAGCTGACCACCAAACTACAAATGCCGCGTCGGCCACGCCAGATACCAAGCTCATGAATGCGCATACTGACCACCAGTCGGTGGATGCCGCGTCCGCCAAGCCAGATACGAAGCTTATGAATGCGCAAGCTGGCCACCAAACTGCTTTTGTGGAGTTGAGAAAGGACAAAATATCCGAAAACGAATCCCTGGAATCTGAACAGTTTTCGGCCTTGGCACGTGATCACTTTAATGAGGATGATCTGATCAATGTGCTAGCCCACGCCGCGGAAACTAATGAGAAGACTAAGGAGTGGTTAGCTAGTGGCCAAACTGCGGATGCGGTGTTCACGGAGTTGAAGCTGCACGAGAAAACGGTCAAACTTTCCCTAAACCCAGTCTTTTTCACGTGGCTCGCATTCCTCGCTGCAAAGGGCTCAGAATCCGTGAAATACGAAATGTTTTCGACCTTGGCAGGTCATTTCTCTGGTAATGAACTTGACGATGCGCTAGCGTTCGCGGCAATGTATGACCTGGAGATTCGAGAATGGATTGCTCACCCCAAATTTACAAAGCTTCTGACGCATAATCTGCCTGAGCTTGCAAAAAGCGATGATCCTTTCCAACACAAAGACTTTCTCAGGTTGTATGCTTCTATCGCTGCAGGCGACAAAATTAATTTGCAAAGGGATATGAGCTTGTTCATAAAATCAGTTTCGACTGAACGACAAGGTTATGGAGAACTTCTAGTTGAGGGATCCTACAATACGGTAGTGAATCACATCTTTATACCTCTACTAAAGTCCCAAGTTGTAAATTGGTCAAAGTGGGGCATAAAAGATTGGCAAAAAACATTTATCCATTTAAGGCTTGACAGAGAGAAAGGGGGTCCACTGTTTGAGCGACCTCAGCTGAAAATTTTTGCAGATTACATGAAACTTCCCGATAATCCTGCGATGATAGACCAGACTTATGACGCCATGAAGGACACACTTAAAGTAATGGAAAAGGTATATGGGACCAAGAAACTTCGCACAATGATTGATGCAACAACCAATGACCCTTACGGACTTGCAGCGGAAATGCGAATCTTGCTAAGTCAACCCGAAAAGAAGTCATTACTCAACATCCGGAGATATATTTTCCAACTCAAGAATGGTGGCAGGTAG

>PEBEL_00894
ATGAAGTTTACGCCGGGTCTAGTTTTTGCGGCACTTGCAGTTACTGCTGCTAATGCCGACACACCGAACACATACCTACGCAGCTCTGGTGGCGATGCGGAGTCCAATCTTGATTCGTCGAAAACTAACTCTCTGGACGATGAAGAGGACGATGATAATCTCGAGATTGATCTGAACGAGCTGTTTGGCGACACGAAGAACATTGGCGAAAACGGCAAAATCAACATCTTGGATCTGATCGGCAGTCGAGACGGTCAGATAAGATTAGAAGAACTACTTGAAGCATTGGATGACAAAATAGGTGGCGTTGATTCTAATGGAAATAATAAATACCTGAATCCCCACCAGGTCCGCGATGTGGCTTCAAAAGACGATGATTCCTACAACGATCTCTTTTCACTATCAGGTAGCCTTGATGATATGTTTAAAGAATTCTTGAACCCGAAATCCCTAAAGAGCACTCCAGTAGAGAATGATTTCAAATCTGTAGACGGAACTCCGACGAAGACAGGCTCTGTTATGAAGCATCCGAAAGCTGTACCTCCTACAGATGATGGCAGTGACGATTGGTTGTGGTTGCTTGGATCTTCTGCATATGATACGGGCTCCACGTTGAAGGGTGACACCGCAGACGAAGGCAAATTAATTGATGACGTTGGCTACTCAGCACTTAAAGGAAAAGGCGATGGTCCTATGGTACAGGACGATGGGTACACTGACACCAAGGCAACGAAGGCATATGCAACTGCTCCTGTGACAAAGGGTAACGGGTACAACTTACTTGCTGATGACGACGACGCAAATAACGGATATGGCAAGGACACATTGTCAAATGATAGCTCTGCGAGCAAGGACGATGCTGATGACGACGATGACGACGATGACGACGTGGGAGCTAAGGCTGATGATAAATATCCTTTGACGAAGGGTAACGCCGCCTACAAAGTTTATTCAACTGTTGACCACAATGAAGAAGAGGTTGATGACGTATACTCTTCCAAAAATCTCAAAGGCTCGAAGAATAAGGATGCTTCACCTCCCAATGTTGGTCATCTGTACGAAGATAACGGGGTCGGTGTCGTTGGTGTCAGCGAGGATGTTGTGAAGGATTCAAAGGGCAAATCGATGATGGTGGAAAACGATCCTACGCAGAACGACCATCGTTTGACGTAA

>PEBEL_01093
ATGCACGTTAAATTGATAGCCCAATGTTTCTACGCAACGCTACGAACTGTTTTCGTGCTCCTCGCATTCTCGGTTACGAGCATGACTACTGGAGAGTCACCTGGGGGTGCAATAGGGAACTCGGATGCTTCGACTACGCTGGATATGGCTCACACAAGTGGCTTGTCCAAGCGTAAATTAAGGTCGGATGTGTCCATAAGTGCGCTTCTTAAAATGGTCGATCCTGAAGAATTTTCTGGATTAAAGTCCAAACTGACAAACCTGGAATTCAATTCCAACGTAGATGCATTTTTCTCAAGGGCTAATTACATAGTTCGCATTGCAGCATGGAAGGCGAAATTGGCAACGCCGAGAAATTTGTATTCGTTGTATGGTCTTCGTCATCTAGACGACACGGAGCTTTTACAGAGCAAGGATTTCTACAGTTGGGTTTTGGCGGTCCGAAACCGCTACAAAGATAATGCGGATCCCACCAATATCGTCAATCCGCGGAAAGCGGATATCAAAATCGTCGAAGCGCTGGAAGTGGAGCGTGGCGACAAAACGATTGCAACGCTGCTTGAAATCGGGCAAAACGGTCATGTGTCGGAAAGAAATACAATCAAGGAGTTGCAAAATGCTCAGTTTCAGCTGTGGTTCAACAGAGGGTGGACGAGAGATACTGTCATCATCAACTTCTCAAAAAATACAAAGCAATATGACAAAGACATCTTTGGCATTGCAAACAACTTTGACAAATATCGCAAAGATCGAGTACATCCATAG

>PEBEL_01178
ATGGACAAATACACACTATTGCTGACGAAAGAAGAGCTTCGTTTGACAAAAGAGACTCGCGTCCGGACAAGTGTTGGGCTAGGAACTATCACAAACTACCGAAGCTCAAGTGATTTGTACGTGGTGCTACTGGACTGGGGCAGCATTGCGTATTTGCAAGCCAAGGACGTTTTTTGTCTTGACTTGCGGCTGTTGAAAAAGATCCCCAAGCCTTTGTCTGCAGAGAGAATTTACAACGAGTGTCAAGGGCAAATTACGCGTGACGACGCACTCGTACTGAGTCACAAGGCGGAACAGACGTACCGCCAACTTCAAATGTTTTGTGAGCAGCACTCTGAGGCCATCTCGTTTGCCTCCACAAATGCGTCCTACGGTGATCAGTACACAAAAGCGCTGGCTGTGATGCTTGATCCCAGCTTCTCAGACGCTACAAAGCGCTTGAAGGATGCAAGCGGTAAAGAACTTGAGCGTTTGAAAGGGATAGCGATCTCTGCTAAGACGATGCTGGAAAGCGACTTTCTAGAAGGTATGGACTCTGCTGCTTTTATCGCAAAAGCATCGAATGTCTTGATTCAACTAAAGAACAGCGAGGAGGTAAAGAACCTCCATTCAACTTTTCGTGAGAGGGCTAGCTCAGAACTTACCTCCATCCGACAGCGAGTTTTGTCTAGGGAAAGTGCTTCACTGCCGCAAGTGGCATCGTCACACGAGGAGAAGAAACTTGTTTTATCGCAGATTTTGCAAATCGTAGAGAGCAAAATGAACGCGCAAAAGCCGCGTTTGGATGCTCTAAAGTTACCTTTAGAGCGCAAGGATCTGCAGTCAGAAGTTCTGGCGAAAATGCATCAGCACGAAAACGAATTAATGAAGGCACAAGCGACAATTGCTCACCTTGAAGTAATGGCAAGCAAACAGCTGGGTGTAAACTCAATGGCCGATTTGGACATTAGCATGTTGGCACAAAGAGCAGAGGAGTTACTACCTAGATTGACATCGAAGGCTGAAGTTCTGGTTCATGCATCGGAAAAGTATTGGATGCAGATGCAGCAAACATCACGTGGTCAGACACTCATGAAAAAGGCAAAGGCACTGGTCCAGTCAGTTGAGAACCCTGACGAATTTTGCGATACCGTGACGAAGGCTATTGGCGAAATCAAGTTGGACGAGTTGGCCGAGCGTGGGAGCACAATGTTAAAAAATTGCAAAAAGCGGCAAGAGTTCGTGGACCGGATGAAAGATCATTGTTTGGATTTTTTAACGTCCGTTTTGCCAACCTTAAAAATTGACATGATTTCGGGCGTAGAAGACGACATTGCCTATTCGCTTTCAAAATTGGATTTGTCGAATTTTCATGTGAAAAAAGATCGCGTCAAAGTGCGAATGGGAACTGTAATTGATGAGGAGTTATTTACGGTTCGTGCGACACATTTGACGGCACTTCTCAAGGGTTTTGATTGGACATTTGAGCAAAAATGTTTTCCTTACCTACATGGTGGCGGTGTAGCGGATGCTGTACTGAGTGGCGGTGTGATTTGCTTAGGCTTTAAAGCCGAAAAGAAAGTTGTGAACGAGGAAACCGGTGAGTCTAAGCCGATACTAGCGCTTAGCTCGATAAAAATTGAGATTCGCCAAGGACTAAAGCTTAGTGTTCAAGGAAGCTGGTTTAGCGCGGTTTACAATATGTTGACATCGCTTTTTGCCGAGTTAATTCGTGAGTATTTGGCCAAGACAATGGAAACGAAATTGTTGAAGCATACGATTAAGTTGCTGGATACACTGAATAAGCAGATGGATGAGTACTGGCCGTTGATCTTCCAGTTGCTAGACATCCGAGTTGAAGATTTGCCAACTGCCAGCCTGTGGCGTGGTGCGAAGGAGATTGAGATGCAGCCACAAGAGCTTGAATGCACCTTTGCGGAGCGCAGCACCATGCCTTTCGTCTTTACAAAGGGTGTGCTGAACGAGTACGTGGTTGTATCACGCATTCTGGACGTCGACGTGCCACCCACTAGCAAAATCAGATCACGTGAGAATCATATTTCTCATTCGACTGGGGACTGGAAACGCGTTCCCGTGGGTAGTAGCGTGCTAGCTCTCAATGGCCTCTGTTGCAGTAAACTGACTGTTGACGAGATGAGAGGTCTACTAGAAACTCTTCCTCTTCCTTTTACGATACGCTTTTCGTTGCTTCCTGAAAGTATTACCAAAAAACGGCGACAGCGAATGAAGCCCCAACCTGAATTTACCACTTTTACATTTCGAAAAGAAGGACCATTTGGATTGCAACTACGAGCTCGTGCGCTAGCGTCATGTGGCGTTATAATTGTGGGATTTGCTCCCGCGGATTCTGATGGCAAAAAGTATCCGGCAGAACTTAGTGGCAAGATACGTGTAGGTCAGCTTTTGACGAAAGTTAACAATGTCGATCTCCGTACTAAAACGCTAGCCGAAGTGCTAGCCATTCTTCACGTCATGAAAAGCCGTCCTGTGACAATGCAGTTTGCGACGAGTCCCGATGCTGTCATTAAGCTATGTGACTGGCCCCCAATGATTGAAACTGAGGAGGCATCCTCGTTTGCGTGTAATGAAGACGATTTGTTGTCTAATGGCAGGCAGTATGTCGTGCTGTCTGCTTTTACACGTATCCCATCCTTCGCTCAGCGGAGTCACTTGGTGGAGAAGGGTGACGTGTTGCTGGGTGTAAATGATGTTCCACTCACAGGTCCAGGCTACAGTAGTTTTGAGGCTATTATGGAGGCCTTACGTGTCATTGTGAGCAAGAAGAAGCCAATGCGAGCTGTGTTTGTAAATCGCGAGCACTATATGGCGATGCGAAAAGATCTCCAGCAACGCCGTCTGTCGTTCAACAAAGACATAGATCAGTTGAGTGGGCGTAATCACAAGGACGTAGAATCCGGTGGAAGTGTGAAAGACAGCGTGGGGTTTGATGAAATCGGTTCCACCGCGATGAAAGAGATTGTATTTCCAAAGGGTCCGCTAGGTATATTGTTTGGCAATTGGAAGGACGAGGCTATATATATACGAGCGTTTGTTTCGAGTCCAGGACCAGCAGAGAAAACAGGGTTGCTTCGCGTCGGACACGCAATAATACAGGTGTGTGGACACGCTGTACCGCTTGCAGCCACTCCTGATGTCATTGAGGAGCTGATAGTGAAGATATCTGCGGAAGCAAGAGCGCAGGACAGTAACAGCTGTGATGAGGATACTACAGCCAAAAGTTGTGAAAAGAAACCCGTGTATACACTGACAGTTCGAGATCTTGAGTTAGAGCAAGAATTGATGAAGTAG

>PEBEL_01201
ATGACCGAGTCATGGCCTTCTTCTACTACTCATCTAGTACTTGTTAATGATCTAAACACACTTAAGAAAGCTGTGCATGATGAAATGGAGTTGATTGGTTGTGGTTTCCATCAATCTCGTGTTGTTGCAATTTTAGGACTTGGAAATGTCGCCGATGCCGTTGAAATATTAGCAATCGGGTATATATTAACCGTCTATGAAGATTCCGAAGGAATAATTACACCATGGGAATCCAGTCTGCTCACTGCAGCCGTATTTGTAGGAATGTTAGCGGGTGGTTTTCTTGGTGGTCTAGCTGGTGATATTTATGGTCGTAAACCAGTTATATTGACAACATTAGCACTTAATGCGATTGCAGCTTTTCTATCGGCATTTTCACCAACTATTTCATGGCTGATTTTCTTTCGAGCTGTTGCTGGTTTAGGTGTTGGTGCAGTGGTATCGTCATTATTCGCATTATGTCTGGAACATGTTTCAGTCTCATCCAGAGGACGATATGTTACAATTCTATGCTCTTTCTGGATGATTGGTGCTGTCTTAACGGCAGGTACAGCATGGATTATGTTGGGGAACTATCGAAATGGAGAACGGATTCTGCATCTTTCATGGCGTTATTTTGCTGGAATTGTTGGCGTACCATCATTTACGTGCTTTTTGTTAACGTGGTGGTACGTTCCTGAAAGTCCACACTTTTTAGCAAGTAAAGGTGATGCAAAGGGTGCAACAGCAGTGTTACAGCATATTCATCATGTCCATCAGAGTGGGCGTCATATTCAAATCAGGTTTTCTACGGGCAAGATAAAGAACAAGGATGCAAACATGGTGCAACAAATGGAACGTGGCTCGATGTTAATGTTACAGGAGACATTTGATGCACAAGAATCTGTGGTCTCGCATGGTGCTATTTGCAGTTGGGATAGCTTACATATCGTCGCGCGTTTGTTTGAGCGACCGAATACAGGACCTACGCTGGTATTAATGTTGTGTGGGTTTTCTCTAAGCTTTGGTTCATATGGTCTTTCGACGTGGATAACAAAGCTGTTCAAAAGTATTGGTTTTGAAAATTCGTTTGAAAACGCATTTCTCTTTGCTGGTGCTAATCTACCGGGCAATCTTGTCAGCTTCTATCTGGTTGATATCATCGGCCATCAGCGCCTGCTATCCTACTCACTCTTTATGTCGAGCTTCTGTGCGCTACTGTTTGCCTTCAATGTTGAAGGATCCAAGACTATCATTGTCGTAGTCTCGTGTCTATTCAACGCATGCACAACAGCAGCTTGGAATGGGTTTGAAGTTTTATTGACAGCAAACTTTCCACAGGAGCTTCGAACGACGGGGATCTCGGTGGTAAATTGCTCAAACCGATTTGCTGCTATTGCAGCACAATTCGTAAACGGATTTCTCATGGGTCCTCCACCTCACCTTGAAGCGTTGTTATTGGTGACAACCACGGTAATGATGACCGGCGGCTTTGCCTCGCGCTGGATGGCTCATAGAAAAGACCACGACATTGATGCTAGTAGCAGTGACCATTTGGAGGTAGATCCCGAAGCTGCACCAATTTTGGGCGATGAAGATGACGAAGAACAGCGCTCAGATTTGAATCGGCATGACATTGTTTCACAGGAGAAGAAACGTGTATTGAAACGAGGTCCGTTGGAGAGAATATAA

>PEBEL_01210
ATGGTTGGCAGTCTCTTGACCGGACGTGTCTCAAACAAGTTTGGACGGAAACCTACTATGATGGCAAATTGCGTCTTCATGCTTACAGGCGGAATCATTCAAGCAATTTCCCAAACTATTGCTGTTTTCACCATCGGGCGTATCTTCGCAGGCATTGCAGCCGGTGGTTCGACCGCCGTTATTCCCGGATTCATTGGTGAAATCTGTCCCCCACATCTCCGGGGCAAGTGGGGTGTGTCTTTCCAGATTTCCATCACACTCGGTCACCTGCTTGTTGCGATCGCCTTCTTCTTCGCCAGCACTAGTGTCGGCTGGAGGTATATTGCAGGGTTCCCTGTTGTACTGGCTTTACTTTTCTTGTCACTGGCACCTTTTATTCTCGTGGAAAGTCCCGCGTGGCTGATAACGGTAGGCCAACAGACACTTGCCGAGTATGAGTTGGCTCGTCTCTTTGGCTCAGAGAACGTATTTTTGGCCAAGACCTGGATGGACCAGGACGAAGCGGCCCCCAGAGTAGGCATTGGCAGTGAGTTTATTATGCCAATGCAAGAATTGGCTATGTCGATGTCTCCAGATGCACCCAAGCAGCGCAGCATTACCGAGCTGTTTTCACCTGCACTCATCCGGCAGCTATTGGTAGCCATTGGTGTGGCTGGAGCGCAGCAATTGACAGGTGTTAATGCTGTTTTCTTCTACTCGTCTGGAATTTTTAAGCAGGCAGGACTCTCAGACAGCCGCATTGGTGTCTTGCTAGTCAATTCTGTCAATATCCTACCAACTCTCTTTTGCGGAATGTTAGCGGCGCGTTTGGGCAATCGCAAGCTTATTCTGGTCGGCTTTACGGGGATGTTTTTTAGTGCAGTTGGCATGACGGCTGCCCTGGTTGGCGGTGTGCCTGCACTTGCCATCGTTTTTACAGCTCTTTACGTGATGACATTCGGTTCAAGTCTTGGGCCGTTGGCATGGGGAGTTATGGCCGACCTTTTTCCAAACGATGTTCGAGCCATGGGCTGTTCCATTTGTGTGGGTTGTAGTTGGCTATGTAGCCTTACTGTGGGTCTATGCTATCCTTACATTGCTGCGGCCTTCAACAACTACAGTTTTGTGCCTTTCATGTGTACCATTACGATAGCATTTCTCTTTGTACATAGCTTTGTGCCGGAGACGTATGGTAAGACCATACAAGCGATTCAAGATGAATTTCATGCCCTGCGACTCAAGAAGAGTCAAAATCGTGATCANNNNNNNNNNAAACCGCAGCAGCTGTTGAGCGAGTCCAATGCACCATTGCCAATTCTTGGCGGCAAACATCCTTAG

>PEBEL_01212
ATGGTCGACTATACCGAGGTCACTACACCAAAAGCCAATGGAACGATCGCCTTTGATGAAGCCAATAAGGCCGCTGCACGTCTCATTAAGCCCAAGGCTATTCTGTATACCAGTGCCTTGCTGTCATGGCTGCAGCCATTTCAGAGTGGTTGGTCCACTTCACAAATGAACTTATCGCAATACAACGATACGGATGAGTGTAATGCACGTCCCGTGGCTGAGAACACGTGCCTCATGTTTCCTGGTCACTCAAAGCTCGAGTGGACGTTTGCCGTGAATGCCTGGATCTTTGGTGCCATGGTCGGATCACTGTGCTGTGGCCACTTCAGCGACAAGTATGGCCGCAAGAAAGCTCTCATGAGCAACTGTATCTTCATGATTGTGGGCGGTGTCGTGCAAGCGTCCGTGTCAAACATTTGGCTTTTCTCCCTGGGCCGTCTCATTGCCGGTATTGCATCGGGTACGGCCACGGCCACGATCGGCGGCTACATCAATGAGCTGTCACCACCGCATATGCGCAACACTCTGGGTCTTGGTCTGCAGATCTTCACTACGATCGGTATTTTGTTCCCGGCCATCTGCTTCTTCTTCGCCAACACAAGCTCTGGTTGGCGTTACTTGGCTGCCTTCCCTGTCGTCTTGGCTGCTATCTATTTGCTGTTTGCTCCGTCAATGTGCGTGGAAAGTCCTGCGTGGCTGCTAAACCAAGGCCGCAAGGAGGAGGCAAAGCAAGTGCTTGCTCGCCTGTATGGTGAGGAGCACGTGCAGACTGCTCTGTCGTGGCTAGAGGTGAGCAAGAAGCCAGAGAACGTCGAGGAGGGTCTAGCTGCTCCCAAGAGAGAGTCCATGTTTGCTTCTCGCTACCGCATGCAGCTTCTAGGAGGCATCATACTGTCGTGCTCCCAGCAGCTTTCGGGCATCAATGCCGTGTTCTACTACTCTGGCACCATCTTCTCGGACGCTGGTATCTCAGACTCTCGCGTGGGTACGCTGATCATTGACTTTATCAACATCTGGCCTGCATTTTTCACGGGTGTGCTGGCCAATCGTTTCGGCGCTCGTAATATGATTCTATGGGGCCTGTCAGGTATGATGGTCATGTCCATCGGTATGACGATGGCATTTATCGTCGACGTGTCAGCTCTGTCGATTGTGTTCACGGCGTTATATGTGATCGTGTTCGGTGTGACGCTGGGTCCACTCGTGTGGGTGATGACAGCTGACATTTTTCCAGACTCGATCCGCGCCAGTGCATCGTCATTTTGCATTGGTATCAACTGGTTATGCAATCTCGTTGTGGGTATATCGTACCCGTACATCTCCGATGCTCTAAACGACTACGCGTTCGTTCCGTTCGTAGTAGTGCTAGCATTCTTTTACTTAGTGGCTTTGAAGATGGTACCAGAGACATCGGGCAAGTCAGCGGAGGAGATTCAAGCTGAATATGATGCGCGTCGCGTTAAATAA

>PEBEL_01398
ATGAACAGTGCTAGTAATGTAAAGGCAGTGGTGATTGTATTACACGGCATTAATTCACACAGTGGCCGTAATAATAAATTTATGGTTGAGGTACTCGAGCATGGATTCCTAGTAGCAGGAATTGACCATGAGGGTATGGGCCGTAGTGATGGTAGACATGGATATTTTTCTAGTGTACATACTTTAGTAGACGATGCCATTGCATTTATAGATTTGGTCAAGGCGAAATATTCACAGAAGAAGATCTTTCTGCTTGGATCCTCGCTGGGTGGATTAATTATTCTGCATGCACTTAGTAAAGGCGGCCCTAAGCTCGTTGACGGAGCTATTATATTATGTCCAGCCACAGAAATCCACGAGGCGTCACGACCATCGCATCTGATTGAAACCATTGGCAGATTGTTGCACGAATACACACCTAAATTGCCGCTTGTAACGGCTAATCGTGGCAAAAACAGTTCTCCAGAAGTAGCGGCATTTGTGGATGCAGATAAACAGGCTGACCCCCTGTATTATCCTGGCAAGATGCGTGTTGGCACGGGGCTAGCTTTGTTAGAAGGTATTACGAGCATCCAAGACAAATTGCAGCTCATTGAAACACCTTATCTTCTGCAGCATGGTACGGCAGACAGAACTTGTCGTGTCACAGGTTCAGCGGCACTCCACCTTAAAACGCGCAGCGTCGACAAGACCTTCAAAACTTACGAAGGAGGACACCACGATTTGGCCAGTGAGCCGCCTCATATTCGCGATGCGGTGGTACGTGACTTTGTCGTTTGGCTTGAAGATCATTCCAAGCTATAG

>PEBEL_01471
ATGAAAGTTCGACGGCATCAGAGCCATTTACTAGAGAATCAGACGTGCCTAGCAGCTGGCAGTGAATCAACCAATGCTAAAGACAATGAGCGAGGTGGCCCAAAGACGCTGCAGCAGCTGCAGCTCCAAATTCTGGCGAAAACTGAGAACTTTGTGGTGCTGAACAAGGGGCCAGACGAGAGGATGGACGGTGCTTTTAATGTGACGCTTGAGAAAGCGCTAATGAGAGACTTTCCAGAGGTAGAGAAGTTCCGGTGGATCCACCAACTTGATTTTGCAACGTCGGGTGTGCTGCTTGTCGGAGCAAACAAAGAAGCTACTGCGGTAGGCTGTCGACTTTTTCGAGAGAAGAAGGTGCAGAAAGAATATTTGGCAATAGTGCGAGGTCATCTGCCTTTTCATCCGACGGATAGTGTGGACAGCATTGGGATGGCTGCTAAAGCTTGCACGTTCTCGAAGCTTGGCTTGCTGATTCAGGATATGGAGGAAATGGAGCGACTAAGGAGCCAGCAGCGTGGAACGAGGGCACATCAGCGAATGACAGAATACCCACGCGGCGCTCGCCATGGACCTAACATGTTCGCGATGGAGCAGGCTAAGCTTCTACGCGAAAGTCGGGGAGAAGGAGATGCTGGAGGCGGTGCTCGTGAACTGACTCCAGTGGGCACGGAGACTAACACTATAGCCAAGCAGTCCACAACAATTGCGTTTGTCTTGGGCCATGCAATGTACAACGGCCTGCCAGTTACAAAGGTGTTGTTGCGCCCGCTCAATGGCCGCCGGCACCAATTACGTCTCCATTTGGCAAACTATGGCTTTCCAATTGTCGGTGACGTCACTTACGGCTCAATGGAAGATGAAGCACCACGAATGATGCTGCACGCTTGGAAGATCTGGCTTTGTGGACGTCCAGTAGACAAGAAAAAGTTTGGCGACCTGTATTTCGAAAGTCCCGATCCGTTTAAGCCCATTGTGTCAAGTGAGCGTGAAGTTTCTACAATAACGTACGACAAGCTAAAGAAAGCAGAAGGACGCCACGTGGCCACCGAGGCAACTACATACTCGCTGGGTCTAAGAGTCTAG

>PEBEL_01499
ATGGACTTTTGCCAATTGCTACGCGAGGAACGAGCACGAGCACGTGAAGCTGTGGGAAGTACAAGAAGATCCGTGATTCATGATAGTAAAGCACCCGGGAAGAAGACAAGAGAGCAAGAAGAATTCATTGCATCATTGTGGCTAACTCTGTCCTTGAAAGTCTGGACGAAAAGGTCCAAGCTTGACATTGGAACGTTTGCCAAGGGTCCAATTCCTGGCGTGTATTATATTCCCAATTGGATCACACCCGATGAAGAGAAGGCGATTTTGGAACGGGTATATGCGATTCCAGACGACAGTGAATTGTGGGTAAAGCTCAAGCATCGCCGTCTGCAAATGTGGGGAGGTGAAGTGACGACCCCGTTTATTCCAAAGCCATTGCCTCAATGGCTAAGGCAGATCAGCAAAACACTTGTTGAGATCGGGGTCTTTACGGAAGACAAGCAGCCTAATCACGCATTGATAAATGAATATGGTGTGGGGGATTGTATCCTGCCACATGAGGACGGACCTGCCTACTTTCCTCTCGTGTCGATTATCAACACTGGTGCTGACTGCCGTGTTACGTTCAAGCGGCATCGTGAAGCTGACAATCGGATTCAGATCAAGTCGGCATTGGAAAGAGACAATGGTCGACACTTTGACTTTCAATTGGAACGTCGTAGTCTATTGCTGTTTACAGGGGAAGCGTACACGCGTTATCTGCATAGTATCGACAACATTGAAGTGGGTACGCGTATCTCACTAACAGTTCGCCACGTCGATCTTTACTAA

>PEBEL_01548
ATGGTGGGCGTCGCGATGAACTATTACGACGATCAGGGCCGCCAGGACTTGACACCTACCGAAGGAAGTCGCACGTATGCTATCATTGTATGCATTTTTGCGTCGTTGGGTGGTATTTTCTTTGGTTACGATCAGGGAATGACGGGGGGCGTGTTGGTTATGGAATCGTTCCTGGACGATTTTTGCGTGGGCTGGCACAGTCAGACAATGACGGACTGTACGCGATCTGCAGCTGACTTACCACAACGCTGGGTCGACTACACTTTGTGGTACAATATGACGTACAATATTGGCTGTATGGTTGGCGCTATCATGGGCGGTTGGATTGCCGACAAGTTTGGCCGTCGTCTCACGATTTTTCAGGCGGGATCGCTCTTTTGTATAGGCACGTCGTGGCTTGCCTTCTGCCCTCGTCAAGCACATAGCTCGCTTCTTATCGCGCGGTTTCTCCAGGGCATGGGTGTTGGTAATTCGTCCTTTTCACTGCCTCTTTTTGGAGCAGAGATGGCTCCAAAGGAGTTGCGTGGCTTCCTCTCAGGATTCATGCAGATGACGGTCGTTACAGGACTGCTTTCTGCTAACACTGTGAATCAGATCATTAAGGACCACAGTCGAGGGTGGCGTATTACCAACGGAGTAGCTATGGTGGCACCTATTGTCGTCATGCTTGGCATTTTTTTCGTACCGGAGAGTCCTCGTTGGACGTACCTGCAAAAGGGCAAGGATGCAGCCTCAGCTGTGTTGAAACAGCTGAGACAGACAAAAAAAGTAGGACGAGAGCTACGGGCTATTGGTGCACAGATTGCGCGAGAAGGGCGGCCAGGAGGGTGCAAGGAGCTAATGGAACCGTCAGTACTCAAGCGTTTGATCATTGCTATGCTACTACAGGTGTTACAGCAGGGAACAGGGATCAACCCAGTGTTTACCTACGGTGGTCTCATTTTCAAAGATGTCGTAGGTGATGGCATATTGTCCGTGCTTATCATTTCGATCGTAAACTTTGTCAGTACCATTCCGGCCATGCGGTGGGTAGACACGTACGGCCGTCGTCAGTTGTTGTTGATTGGTGCTGTGGGCATGGTCGTCGGTCATCTCGTTTCCGCTATTCTGTTCACCCTCGGTTGTGACGGGAATACTGAGAGTGCAGGGTGTTCAAAGACTTCGGGCCGAGATCTTTCCGCTTAA

>PEBEL_01615
ATGAATGAAGATACCTTCAAGTGGAGCACGGCGTTGCTCATTCTAATTCCGCTGCGACTGGGTTTGGACCATGTGAATGAAAGCTACGTGCCAGCGTTGCAAAAGACATTTACGTTTCCACAAAGTGTGGGGATTATTGGAGGCAAAAAAGGACACTCTGTCTACTTTGTTGGCACGCAGCAGGACCAACTGCATCTGTTGGACCCTCATGACGTGCATCCTGCACCGGAATTAAACGTTGCATTTCCTACAGCAACACATCTGCGTACCGTCCACTCCTCGCGCCCATTGGTTATGGATGTGACTACCATTGATCCATCGTTAGCACTGGGATTTCTGTGTGAAAATCGCGCTGATTATGAAGACTTTGAGCGGCGTGTACGCACTCTTCACGATGAAGTTAAGGCAAATGGTGGTATGTGTCCGTTTTCGGTTGCAGCACGCCGGCCTGACTACGCAGCAAGTGGAGTCGATTTGCTCATGGCAGACTGCCTATCAGGCGACGATATGAACGAGGACGAGTTTGCGAGTGCTAATGGACGTATCGCTGGAACGGGCGAGGACGACGAAGACGACTACGTATTGCTTTGA

>PEBEL_01617
ATGGTTTTAGCATTAATAATCTTGTGGGTCTATCGTCTTGTACAATACCGTAAAGCTGTTGACCGATCACAAGCACGTTGGGTGGCATATGAACCATCAACTGTTCTTACGGAGAATGAAATGGGACTTGATTGGCCAAGTTTAAAACCCATTCTCTTATCACCCATACCTGAAGAGCGTCATGAGAGTGGACGTGATTCGGAAAATGATTCCATCATATCCACACGTCGAGATTCCATGTGTTTAAGTACACTTTCTGTCATTGCTTATGGAAGCTTTGATCATCCAGTGGTGAAAAAGACAAAGGTGTAA

>PEBEL_01634
ATGGAATGTGATACACCGTCGTTCGACTCTACCAGTGAGTACATTCAGATTAATTCAACCCCAACTATAGTACCGGATGTTCACACTCCTGTTCGACCTCGTTGGGTACTGTACGCCAACGTTTTGGTGTCACTACTGCAACCGTTACAATATGGTTGGTCCACTTCACAACTTAACCTCACAACATTCAACCATGAAAAAGAGTGTAGTGCCACACCTGTTGCACCAGGTACTTGCCTCATGTTCCCGGGTCACACAAAAGCTCAGTGGACAACTGCCGTCGGTGCCTGGATTGTTGGTGGTATGATGGGCGCGCTCGTCTGGGGACATCTCGCCACCAAGTTTGGACGCAAACGCATCATGATGTCGAACTGCCTCTTCATGATCGTTGGTGCCGTGGTGCAAGCCACCGCCTCTAGTATGTGGATGTTTACGGGCGGACGGGTCATCTCCGGCATTGCGTCGGGTGGAGCTACTGCTGTTATACCTAGCTTCATTGGCGAGATTTCACCGCCACAGCTTCGCAACAAGCTGGGTGTAGGCTTCCAGATCGCCATTACGTTTGGTAACTTGATGGTGGCCATCACTTTTTTCTTCGCTGACACAAGCACTGGATGGCGCTACATTGCGGGGTTCCCTGTCGTAATGGCACTGTTGTTCCTAGTGTTTTCGTGTTTTGTGCTCGTTGAAAGCCCTGCATGGTTGATAGTGGTGGGGGAGGAGCAAGTTGCAGAGCAAGAGCTTGCACGGCTCTATGGTGAAGAAAATGTATCCCTCGCAAAGTCTTGGATCAAGCAAGACGATCCGGCTTTGCGGATCATCTCTGGAGCTGAATTCTCCATGTTTCAAATTAGTGGCATCTTGTCGGACGTAGCTTCGGACCCGCGCAGCATTGTGAAGTTGTTCTCGCCTATAACTGTTCGACAACTGCTGATAGCGATTGGCGTGGCTGCGGCTCAGCAACTCACGGGCATCAATGCCGTCTTCTTCTACTCGTCAACTTTATTTGAGCAAGCTGGAATTGCAGACGTCCGTATCGGTATTGTGGCCGTGAACTTTGTTAATGTGCTGCCAACCATATTTTGCGGAGTATTGGCAGCTCGTATTGGCAATCGGAAGCTCATCTTGCTTGGATTAACGGGTATGTTTTTCAGCGCGGTCGGTATCACTGTGTCGAACGTTGCTAGCTTTCCCGGACTATCTATCGTCTTCACTGCGTGCTACGTCGCCGCTTTTGGCTCGAGTCTTGGATCACTGGCATGGGTGGTGATGGCAGACCTCTTCCCGGACGATGTTCGAGCGATGGGTACCTCAGTCTGTGTTGGTTGTAGTTGGTGCTTCAATCTTGCGGTGGGTTTGTGCTATCCATACATCGCTGCTGCATTGGTCAACTTCAGTTTTACGCCTTTCATGTGCACGGTCGCGTTGTCTATTCTTTTTGTGTACAAGTTCGTACCGGATACGTCGGGCAAGACGACGAAGGAGATTCAAGACGAGTTCAACGCAAGGCGGTCATTGAAGAAGCGACAGATGTACACAAGTGCAAATAATAGGGTGTAA

>PEBEL_01680
ATGGTGCGATTGTTCTTCCAGGTTGGCGCAGCGTTGGCGGTTGTCGCAGGCATTGTTGCTAGTAAAAATGACCCGTGTAAAGATGTGAAGACCCCTTTCGGCGGTGATGGCGGCAATACGATAACGGGCTTTGACATAGTTACGCCCGATACAAGAGTCGTTGAGCTTATTACCACCAGTGGTAATCGCATTGACGGCATCGGCCTCGTGGTTGATATTCCGGGAAAGGGACGGATCACCTTGTATCGCTCTGGTCCGGGCGGTAGAAACACGTCAACTGTTCTTAAAGAAGACGAGTACGTCGAGGCTATGATTGTTGGCAGATTTGAGCATAAAAACCGCGATAGTGTTACCTACGTAAACTACTATACCTCCAATGGTCGCAATTTAACGGCTGGTACCACAATGAACGCAGGACTTCGTCACTATCCAGCACCTACGGGCTACAGACTCATTGGTCTAAGTGGCCGCTTGGGGAAAGAGCTCGACGCGGTTGCTCCAATCTGGGGAAACCCTGATTGTTACGCGCGATCACATACTAACAAGTTAAACTTCTCAAACTTGTGA

>PEBEL_01683
ATGGGACTCGTCACTGCTGAGAAGAACACTATCGCTCAAGTGAAATTCATTGACGACAAGACAGCCCTTAGCGTCAAGACTATTAATATAGAAGAGGAGGCGGACGCGGAAGAAGAAGGGGAGGCGGGCGCGGAAGAAGAAGGGGAGGCGGGCGCGGAAGAAGAAGGGGAGGCGGGCGCGGAAGAAGAGGGGTTGCTTAGGAAAAATACGACGCCCATGGCACTTTAA

>PEBEL_01699
ATGAATCTGGGGTGGATACTAAGAGCTGCTTTTCTTGTGCTCGTCTCGACATCTGTGCCAACTGAAGCACAAGAAGAGTGCCCCCGTATTCGAAAGGATTGGGATGTCCTAACACCGACTGAGAAGGACACGTATAAGAGAGCATTGGCCGCTGCAATGGACTCTGGTGTCTACATCAAGTTTGTCGACATACATACCAACATGCATTCCCACATGAATGCACACGGTAATTGCATGTTTGGGTTGTGGCATCGCTGTTTTCTCCTCGCCTTTGAGAACATGCTTCGTGCACAAGGACCGGAATTTGTTTGTCTCACACTACCGTACATGAACACGTTGCAAATTCAAAGCCGTTTACTTGCTGGTACGTGCTCTTCTCTTGGAGACTGCTCGGCAATTTTTAAGGAGCTTGGAGGTTACGGGAACGGAGTCTGGCAAACAGTCCACGTTAGCGGTCGAAAAACTGAAGGAATGTGTGAGAAAGAGCCACCTCTAAACCACTTCTGTCAGTCCCGAAACGTTTCTGGCAACGACTGCGTTGGCTGTTGTACTCGAAGGAATTATGGCACTGTAAACGTTCCAGCTTCAGCAAACCTTGCGTCTTTGCGTGAACAGCTTTTTGGCAGTAAAAACTTTGCAAATATGTCAAAACGTATCGAGAGAGGCTGCCACAATGACATTCATTCGAGTTTAGGAGGTATGATGAACACAGCTGCTTCTCCGGGAGACCCGCTCTTCTGGTCACTCCACGCCATGATTGATCTTTTTATAGTTATCGGTTACAAGTGTCATTTTGGAACTCAGCGTCTCACATATGATGAGAGGTTATCCCACCCCTTTGCCTCCTTTGAATGCACTAAACGAAATGGAGATAAAGTCAAACTGACTGACGTAGTTTTCATGGGCACTGGCGCGAGGGGTACCACCACGATTGACGTTAGACTAGACCCAATCCTCGGTCCATATTTTTCAACTTTTCCTGACCAGTATATCGCACTTATGGATACGCGTGACTTGGGCGCTGATAGCTACACGTATCAAATTCAAGGTCAGCTCGCAGAACTGTTCTTATACTGCGACGGCACGTCTGCTCCGGCACGAACAACTACTGGTAATGGACGCAAACTCGAAGCGGAGAATGGGTTGTTATCGAATATTCGTCGTGAAAGCGCATGTGAAGACGTGCCGAATGGAAACAGTTCCCTTTTGAGCAGCAACGTTCTGGGAGCGACCACCGTGACAGTAGCTTCGACAACAAGTTCTCTCCAAAATGATCTTGGGACCAACATCATGAATGTGATCACGGTGGCAACGAAAAGCCTTGAAGAGGAGCTTGTGTCGAGTTGGTATGACAAGACAATGTCTGATATGGGTGGTCAGTGCCCTGAGGTCATGGCTGACCTGGAATCTCAAGTTTGCATGTACGAGAATCAATGTCTAGGTGGTACTCCCGAATACTCTGCTGAGTTCCAAGCTGAATGGGGGGTAATGGAATCACGCTGCATGACCATCGTCAAGGCCATCAAGAGCGGACAAAAGAAAATTATGCACGCAAATTGGCGTCAAGACATGGAATCCTTTTTTGGCTGCCCCCAGCCTGCGAACGCAACTCAAACAGCCAGCCAGGCTAGCGATTATGGCAGCGTTGTTGACATCAGCATTCTTCCGAATGTAGTGCCGTCGGTTTAA

>PEBEL_01704
ATGAATCTGAGGTGGATACTGAAAGCTACTTTTCTTGTGCTCGTCTCGACTTCTGCGCCGATTGAAGCACAAGAAGAATCGACAATTCCGTCGACTGAAGCACCGGAACAGTGTCGACGAGTTCGAAAAGACTGGGATGTTCTAACACCGACTGAGAAGGACACGTATAAGAGAGCAATCGCCGCTGCAATGGACTCTGGTGCCTACATCAAGTTCGTTGAGATTCACACTGAGATGCAGTCGGAAATGGAGGCACACCGTACTTGCATGTTTTGCTACTGGCATCGCTTGCTGCTCGTCGTCTTTGAAAACATGCTGCGTGCGCAGGGACCGGAGTTTGCTTGTGTGACATTACCTTACGTCAACTTTGTGGGAGCCCACGACCGTGTACTTGCGGGTACTTGTTCTTCTCTTGGAGACTGCTTGCCAATCTTGAGGGAGCTTGGAGGTTACACGACCGGATCACAGCAAACTGTCAACATCAATGGGCAAGAAGTCTCAGGACGCTGCGCGACTGAATCACCTTTGGATCATTTCTGTCAGTCCGGAGATGTTTCTGGTGAGGACTGCGTTCGCTGTGTTCCTCGATCAAACTGGGGAGTTGCAGAGGTTCCAGCTTCCGCAAGCTTTGCATCACTCCGTGAACAAATTTTCAGTGGCCAAAACATTGGACAAATGTCACCACTCATTGAGCAGGGATGCCACAATAACATTCATGCAAATTTAGAAGGTGTTATGAACACGTTTGCTGCTCCAGCAGACCCTATCTTCTGGTCTCTTCACACCATGATAGATCTTTTTCACGTCATCTTTCACAAGTGTCGTGTAGGAACTGAGATTCTCACATTCGATCAGAAGGCAGCCCACCCCATTGCTTGGACTTCGTGCCCTAAGCGGAATGGAGGTGTATTCCAACCGACTGACAGGATTGTTATGCGCACCGGCGTTGCAGGTAGGAACAAGATCAATGCAACTGATGACCCCGTCATCGGTAGATATTTTGAAGGCGTTCCCGATCAGTATGCTGGACTTATGGATGCACGTGATCTGGGCAGCGGGAATAGCTACTCGTATGAAATCAGGGGTCATATATCAGAGCTGTACGTCAACTGCGATAGACCGACGCCTGCGACACCAATACCTGATGGTGATAGACGCAAGCTCGTAGCGAAGACTGACAAAAACATTGTCGAGATGGTAACGCAAGAAACGAAGTGCGATGAAGAGAAGCAAGTGTCTGCTTGGTATGACAAGACAATGGATTACTTGGGTGGTCAGACTCCTGAGGCCATGGCTGATCTGGAACGTCAAGTTTGCATGTACGAGGAGGAATGTCAGGGTGGTACCCACGAATACTCTGCTGAGTTTCAAGCTACATGGGGGTCAAAGCAGCCACGTTGCTTGACTATTGTCAAGGCTATCAAGAGAGGAAAAATGGAAATGATGCACGCAAATTGGCGGCAGGACATGGAAATCTATTTTGGCTGTCCGAAGCCTGCAAACGCGACTCGTTCTCGTTGTTCCGCGAAAAAGCATTGA

>PEBEL_01967
ATGCCACGTGTTATTTGTGTCACGAGTGATGAAGAGAAGTTTGAATCATTTCAAGACTGGGGAGATAATATTGGACCTTTATATGTTTTTGATGAAATCTCTACAATGTTTTTTCTGAAAGAAGATTATACGAAACGCATTCGGAAGCTCCGTGATCCATGGTGCAAGAAATGTGGCAAGAAATTTGCAACGGTTGCTGCTCTACGGACTCATGTAGTGGATGTACATGGATTGCAATACTGCAGCATTTGTTTGGAAAATAAAAAGGTGTTTTTAGAAGAATTGGAGCTATTTACAAAGGAACAACTCAAGAAACATAACACAAGAGGGAACCCAAGAGAAGGTTTTATGGGACATCCAAGATGTGATTTTTGTTTTTCTCGGTTTTACTCGACTACGGAACTATACGACCATTTGAGAAAGAATCACTTTGAGTGTGATATTTGTTTGTATCAGCTACATGTTCAGAACAGATATTATAAGGATTACAATGACTTGGAAAACCATTTTCGAGCTGATCACTTTTTGTGCGAAGAACACGAATGTTTAGCTAAGAAATTTGTTGTTTTCTCGACACATTTGGATTTGCAAGCGCATTTAACAGTGGACCATCCGCATATTAAGACAAGTCGCAAGATTGACGTACATTTTACAGTCCGTCGGGCATTTCACGGAAATCAAGAGGAGTTTAAGGACTCGAGCTTGTCTCACCAATCGACAGGAAACCATACGATTAATGTGGCAGACTTTCCGTCGCTTTCAGGATCCGACAGCGCCGCTGCAGGACCTTCATTTTCATTATGGGATAACCAGACGGTGTCTCACCGTCGGACGATAGAGGACTTTCCGGCTCTAGTATCAAGTTCATCTCAGAACGGAACTGGCTTGGAATTTCGGAACGCGTTGAATCCGCCGCCTTCGGCAGCTTTACGCGCGCACATGGATAACAACGGGTGGGAGTATGAAAGCCCAGCTCTGGCATCTGCTGCCGCGGTGTTAGGCGCGAACAACCCATTGCTCGGAAGGTTGAAACCTGCTCGAAAGAATAATATAGGTAGGAAAAAGGGTCGGAAGGCAGGCGGCGGCTTGGAAGAAAAATTGGCGACCCCTGCTCTTGTAGTTCAGAAAGACGTGTCCGATTTAGAAGATAGCGAAACTGTGAGCCCTGCATCGTCCAAGACTGCAGTTGTGCTCAAGATCCGCCAGACATTGGGTAGCGATGCCAAGTACGAGGTCTTTCGTGAGGATTGCAAGCGATTTCGCTTGGGCGAGACGGAAGTCCCAGACTTTTATGCCAAAATGCGTAAGTTATTTTCCCCTGTGGACTTCACGCAGCTTTTCCTACCACTGATGCGACTTTCTCCGGACAAAGAGCAAGTGGATGCGTTCTTTGCATACCACAAACAGCTAAATAAACAACGGGTCAAGGCCCAGGGTTTCCAGAAACTTACATCCAAGCGAGACACAGTCACCAACCAGCAGCAATCCAAACTGGCGCAGGGGTCACCAACTGCGTGCCAAAGGAGCAATCAGCGTCAGCTACCGGTACCTTCGCAATCGGGTTGGGGGAATGCTATGAAAGAAAGCGGCGTGAATAAGGCCGTGGGGCGCGAGCCCTCTGCAATTGTTCACAATACGAATATGCGCGCGGTGTTGGGGCGAGACACTCCACCAACCACACAGTGGAGCTCGTCTGGTAGCTGGCAGGCAGCAGCACCTGTCGGATCCAACGTGGATGCATACCCAGCATTTGGCCGTACCCCTACGAGTACCAAGCTTCAGAACGCTCCCGTCGATGCGTTTGCTAGTCTTAGTGTCTCGTCATCATCGTCCACGCCGGCTGAATACGGCGCTGTGGCTTCAGCATACGCGTCAACTCCGATACCAGTGTTGCGCCAGATAACTGCGCCTCCTGCAGCCCCCAGTTTTAAGACCACTAAGAGTGACTTTCCTGAGTTGCCCAAAGCTGCCAAGCCGATTGGCGTGCTGCCCGTAACACGTGCGACGTGGGATAACCAGATGCAGGCCATAGCGCAAAGCCGTGTTCCCAACACGTCTAAGGACAGTCGAGGCAATGGTAAGAAAAAGCAGAAAAAGAAAACAATGTCGCTTCAGGAAATGGCCATGCACTTTGGTTAA

>PEBEL_02012
ATGATACCCGCTCTCAAGCGCGCCCGAATACCGTTCGTAGCTGACTTTGCTCTCGCCTACCGAGTGGGCGAAAAAGATCTCACTGCCTTCTGCTACACTTTGGTCAAGATTCGCGTGGAGTTGGCTTGTAGCTTCATGAGGCACCTCAGGATGAAGCATCTGTTGCCGACGGAAGTGGTTCTGGATCACGTCATTAAGCAAAAGGACTTTCGCACAGGCGACATGTTTGTTAAGGGCCACAGAGAAAATCAGAAAAAGTTTGTGCAGATGATGATCGACTACGATGTGCAGGACAAAGTGATAAAGAAACGTGTTACGCTGTTTAAGTTGAAGGCCAGCACCTTTCCAGTCTACTTTGAACGGCGACAGAAAGCAACATTGCGATTTTTGATTTACTCAAAAGAGTACGAACAAGCGCTGCAATTTGTCGAGGACTCGGCAGACCTCAAATTCTACGCATGCAAGATGATCGTTCGCCACGCTGGACCGGAAGAACCTGCCACCAAGCACTTTATTTTTCGAGCGGGGATGGCTGATCAATTTTTCGAGGTTGACACTAGTGCGGAGGACTGCGAGCATTTTAAAAATCAGGACGAGTTGACTCCGCTTGGCACGTGCCTGTCATTGGCTAGTGCCGTCAATGAAGCTAACATATTCTTTGTGGATACCCCGGCGGCGCTGCAGACATGTGCTGATTATCTTATGAGCCAGCCAGCTGTTGGCTTTGACTCGGAGTGGAAAGCAGTCCACATTTCGACTGGCTTAGATGGAGGTCCCGCCAAGTGTGCGCTCGTGCAGCTAGCCTCCCGTGAAAAGGTATTTGTTGTGGATGTGATGGCGCTGTACAACCATGGAAATATCTTAGCCCCAGTTTTTGAGTCAGACTCAGTGGTGAAGCTAGGGTTTGATACAAGAGGTGATGTGAAAGCACTTCGTTCTTTTTTGACGGGAAGGTATGCCACCGACAACGTCATGTCGATGCTTGTGGACCTACAAACTGTCGCACGAAAGCTTTTTGCGATAGAAGGTACCGCTGTTCCAGATATTGGGTCGATAGATGACGTCAACAAAGGTGAGAACATTGACAAAAGCGAAGTGTCGATAGCCGAGCAGAGTGTCAATAGCTCGGCATCGTATTGCAAGGTGTCGGGATCTGAGAAGAAACCAAGAAAATGGAGGAAAAGGTACAGCACAACAAGTGATAGTCGTACAAGCGTGAAGCTTTCTGGTTTGGGTCTGGCAGCAATTGCAGAAACCTATTTGGGTTTGCCACTTGACAAGCGTGCGCGCATGTCGGATTGGGAACGTCGCCCACTCACACAAGCTCAGCTTCACTACGCTGCTTTGGATGCGCACGTGCTTATCCAGATCTACTATAAAATGCAAGAACAGCATCAAATTGATACATTCGAGGCGGTGGTAAAAGGATGTACGCAAAAACGTGTCAAGTAA

>PEBEL_02016
ATGTTATGGTTTTCAATTGCCAAATTAATTTTTGCCATGACTCTTTCTGTGGCGACCGCCCGTGTCGAGCTTCAGCAACTTGTTCCTTCTGTCTCTCCAGCTGTGGGTGTTGTTACCATCTGCGGTGGCGGTAATGGCGCACACGTGGCAGCCGTCTACTTGGCTTTCAAAGGCGTACGTGTGCAAGTGCTAACGCGCCAGCCGCAACGCTGGTCTCAGACGCTGGAGCTCAGCACGACCGGCAGCAGTTGGGAGTTCAAAGGCATCTTAACAGGTCACCTGAGTCTTGTTTCCAAGCACGCTAAGCACGTTATCCCGCAGTCGGACGTGGTCATCGTGGCTGCACCCGCAAACGCTCACCCGGCCATCCTTGAGCACGTGGCGCCGTACCTCAAAAAGGGGGTCAAACTGGGCGCGCTCTTTGCCCAAGGTGGCTTTGACTGGGCCTCTAGGAAAGCGCTTGGAGAAGAAAAGCTAGCTATTGTGGACTTGCTGTTTGGTCTGCAAAACATCCCATGGATCTGCAAGTCGACAAAATACGGCCATAAGTGTCGTATCATTGGCCCAAAGCAGTGCTTATATGTGGCCTGCTACCCTGTTGAGCGCAAGGATGAAGCCGCGACGTTAATGCAAACGCTATTTGATATTCCTTGCAAGACAGTTGCCAACTTTTTGAATCTGACTCTTACACCATCTAACCAGATCATCCATCCGGCTCGCTATTACGCGATATTCCGTGACTGGGATGGTAAGAAGACTTACACGCTCGAGGAGCTTGAGAAGCGCAACGGCCTCACACTTTATGCGGACTTTGACGAGTTCTCTGCGGAGCAGCTGACAATGCTAGACAACGAGTTGCAGCAAGTTAAGTCTGCTTTACTACATCGTTTTCCGGCGCTCGACCTTTCGGACGTGCTGCCTATGGGAGACCGTGTGGTCAAGCACTACGGCAAGGATGTGTCCGATCGTTCGTCGCTGTTGCAGATTTTTCGCACAAACCTGAGCTATGCTGGCTGTTCGACGCCGCTGATGGAGGTTTCGAAGGGTCAGTTTCATCCTGCAATTCATTCGCGTCTGTTCTGGGAGGATATTCCATACGGCCTATGCATCCTCAAGAACATGGCGGAGATGCTAGGCAACTTTCCCACGCCTCGAATTGACTTCATGATCCGCTGGCACCAACAGCATATGGGTGTGGAATTTCTGAATCCTGACGGTCAACTGAACGCCCGTGAGCTGTGGCGTACTGGAGCGCCAAACAAATACGGTATTCACAGCCTTGAAGATCTAGTTTCAACATCGTTGCCTAAGGAAATGCGCAATTACCGTCACCCGCGATCGCGTATATAG

>PEBEL_02039
ATGAACTACAATAGTCCTGTGAATCACATTGATGCTGTACAGCGCATTACGCAACGCATTGATGCGATTGGTGAGCGTGATCCAGGTATTGTCATGGGACTGTCGTGGTATTATATCAAGCTCATTCTACTCACGGGCTTTGGTTGGGCTATGGACTCGATGGAGACCTTTATCTTTACTTACTGTGCTGCTCTAATTCGAGAGGATATCCCACAAAGTTCACACGAGGCCTCATTCCTAGGCGGTGCTGTCTTTGTTGGGTCTTTTATTGGGTCTTTTCCCTTTGGCACATTGGCCGACATGTACGGACGCCGTCCTATATTCATGCTCACGCTTGTACTCTTCCTCAGTGGCCTCTGCTTCTGCGCACTGAGCTGGAACGTCACATCCATCACATGCGCGCGCATTATCTCAGGTATTGGTCTAGGTGGAGAGCTGCCCGTTGCGTCCACGCTCGTACAGGAGCTTTCCCCGAAGAAGACGCGCGGCAAAATTATTGTCCTGCTTGAATCTTTTTGGGCCATTGGTTGCATGATGGCCGTCGTCATGGCCTTTGGTGCAGCACCCAGGATTGGTTGGCGCGAGACTTTCTTTATCTGCTGCGCTCCCGTGCTATACGCTATTGTGATCCGTCTGTATATCCCGGAGTCGCCAAAGTGGCTCGCCAGCGTTGGTCGTTACGATGAGGCCGTTGCTATCGTTGAGTCGATCGAGCGCGCCCACGGTCTGGAACCATACGACCCCAAGTCGGAGAACGATAGCACCGAGGTGCAGTCAATTCCCCAGCTTCCTGATTCCCACATCAAGCGCGTTGGCATGCTGTTTCAGCGCCAGTTTCGCGTGCGCACTACTGTTCTGTGGACGCTCTGGTTTATTATCTCAATGTCGTACTATGCCATCTTCATCTACTTGCCCAACCTGATTTCTCTCAAGGGCTACGACATGAACGGTCAATGGGAGACTATACTCATCATTACAACTTTCCAGCTTCCAGGCTACTTTGCTGCTGCGTGTCTAGTAGAAGTCATTGGCCGCAAGCAAACGCTCGTTCTTTTCCTTATTGGTGCCTTTGCGTCCGCTATTGCTATGGGTTATGTCAACGCGACTAAGACGCTTGTGACAGTAACGGGATCGTTTACGTCCTTTTTCATGCTTGGTGCGTGGGGCTGTGTGTACGCATACACTCCCGAGAACTATCCAACAGCCATCCGTGGCATGGGTGCAGCGTATCCGTCCGGTTTCAGCCGCATTGGGTCTTTCAGTGGTCCGTACCTCTGCGCCTCCATGTTTGGTGATTGGAATGTATCTTTGCAAGGTATCATGTGGGTATTTGGAGGACTGCTTATGGTAGTTTCTGCCATTGTATTAATCTTCGGCTATGAACCTCGTGGCAAGAATATTGAATTATACGACGATAATCACAATGAAAAGTCCATTATCTTTGAGGCCATTAAAACGCCCGAGTAA

>PEBEL_02075
ATGGCACTAATTTCAAGTCGATGGGTGTTGCTGGTTGCAACGATAGTGTTGCTGTGTCAAGCCGGCGTCTTTTACCTGCAAGCGTGGCGTTGTCAGCTGCAATTCCAGACTAATGCAACGAATGCGGAGGATATGCTCACGGTGCTGGCCGTAACAGACGTGCATCTGCTGGGCAAGAGACGGCGCTCATTGATCGAGCGTTTGTGGGTAGACTTGCAAGTGCATGCATCCGCTAGGGCGGCAGTGGACGTGCACAATCCAGATGTAGCGCTCGTTCTCGGTGACCAATTGGATGAAAGCAGTCGATATACGCCAAAATCGGATTGGGACGAGTACATTTCGCGTTTCATTCGAGCCTTTTCCAGCTGCTTGCCGCTCAGGACGCTATACTTGGTAGGAAACCACGACACATCGTTTGGACGTGACATGAGGATGGAGGACTTGAAGCGCTATGAAGTCACGTTTGGGGCTGCGAACCGCATCGATGAGATTGGAGGGCATACGTTTGTGAGTCTCAATACGATGGCGCTAGACTCAGATGTAATGAGCAGCGACGTGAGGAAAGAAGCGAGAAGCTTCCTAGAGAGCATCAACTTTGTCGACCTGCGAGCGCGTGCGGCCGGTCATATTATCCTGCTCACACATCTACCTCTCTTTCGCATGAATGATCTTCAATGCGGAGAGGATCGACTTCGCGAGTCAGGACATGTCACGTACGAGCATCCAGGCTTTGAGTACGATACCCACCAACATGTGCTATCGCGTGAGCTGTCTGCGGAGCTGCTGGGTAAGGTACAACCAAGCGTGGTACTGTCGGGCCACACCCACGCGTGGTGCGCGTACCATCACCGTGGCAAAACTACTATGGAGTATACCATTCCTGCTTTTTCGTGGGGGCAACGCCCTGACCCGAGTTACGCCTTAATGAGGCTACCCCGCGCTAGCAATGTCAAAGCGGACCAACTTGAAGTGACGGTTTGTCACTTGCCGCAGGAGCCACTCATCTTTGCAATTTATGCCCTGACACCTGCCACTATTTTGCTAGCTCATATTTACAGACTCATTTGCGCGCTACGTCCACCTAAGGTGAAAGCGAAGGGTCTGGACGTCTTTGAAGTCGCTTTTGGCATTGCACGGTTATATGAAACCATCTCGATCGACGCAACGATCTGGAATGTGTACATGCGCGTGACAACACTCGGTGCTCTTGCAATGTGCCACGAAAACCTTAAACCGACAGAAGATGCCGAGAATTACTTTAACGATGCTATCAGCGTGTACGAAGAGCATTGTGGCCATGCTTTGGAAAGTGGATTTAGCGAAGTGGATGCGTCCGAGTCCGATATCTCGCTTCTAAAGAATCTTAACGCCACGGCTACCATGATTCACTATCACTTTACTGCCAACTTACTTACACCAAGAGCGTTGGGATGA

>PEBEL_02138
ATGAGCAACATCTTGCTTCCCATTTTCGTTGGTTTTCTGGTGGAGTCGTTTGTCTCTAACGCCAAGACCGTGGAAACCACTATCCAGACCAGTTACGTCAATTCGGCTCACGAGATCCCGGTTAACGATGAGGAAAACCGCATGACGTTACTGGAATCACGTCACATGCAAAATGATGACGATAATATTGTCGAGAGTGCTAGCAACCCAGAGTTATCGTCCGCAGAAATGTTTGAGCGCCATCCAGCGGACGATCCTCCATTATCACCCGGATCAGCGTCGGGTTCATCAACGAGTGAGGTGCGCTTTAAGTTCAAGCGGCGTGGCAGTGTGGTTCGCGACCAAATGTTTGATGCTGTTAAGCTGTCAGATGTAAGTCGTTTAAAGCTGCAGCTAGAGCAGAAGGAGGAGGAGCTAGCTCAGCAGGACATTGAGATTCGCAAGCTTGAAGGCAACATACTGAGCATGAAGAGTCGTTTGAGCCAGTCACAGCACGTGATATTAGCATACGAGTCGAAAATGGAGCAGCTTAGTGCAGCGCTGCGTGAGGCGCAGGAACGTCAAGTGACGCAAGCAGCAAGACAAAATACCTCTGTGCAGCATCCATCTACTTTCGAGACAGCACAGGGTCGCCACGGACGTTCGCGGAGTAGTACAAGACCGAGCGATCGCTCGTCCTCGTGGAAGCTTTGGACAGCGAACGTGTAG

>PEBEL_02190
ATGGACGTTGCAGACGAAACTGCTGTAATTCACATGGAAACCGAACGTGAAAGGTTTCATTTTGCGGAGCTGAAGCGTCTCGAAAGAGTGATTGAGAAGGTATCAAACTCTACGAACGAGTATCTGATCCGCACGCTGATGAAGAAATACCGGCTTTTGGATCATTGCCAAGCATTGAAGCGTTACTTGTTGCTAGGACAGGGCGACTTTGTTCAATACCTGATGGATCTTTTAGGTCCTGAGCTATCCAAACAAGGCTCGCAAGTGTATCGCCACACGCTTACGAACGTGCTGGAGACTGCGCTAAATGCTTCCAATGCGAAGTTTGAGGCGGCGGATATCTTGGGGCGCCTTGATGTTGAGCTGCTGCAAGGATCCTCAGCGGATACGGGATGGGACATTTTTTACCTGCACTACAACTTGCAAGCACCAGTAAACAGTGTCATTCCTGCGTCCTCGATGCTCCAGTACCAGCAAATCTTTGTCTTTTTATGGCAAATGAAGCGCGTAGAGCACTCGCTGTCTGCATCATGGACAAAGGATATGAACCTTGGACATGAGGTTCAGGGATGTGTGCCCGAGATTCGACCAGTCTTGCACAGGAGCCAGCTCATACGATCTGAGATGACCCACTTTATAACAAACCTCCTGAACTACATCATGTTTGAGGTCTTAGAAACGGCATGGCATAAGCTGGTGAAAGATCTAAATGCTGCAAAGGACTTGGACGGACTGATTGAAAGTCACGCCGCATACATTATCTCGGTCAAGAAAAATGGTTTTATGATGAGAGAGTCAAGGGACCTTTTAAAACAGCTGAAGTTCATCTTTGCAACAATCATTCGATTTTGCAAGGCTCAGAAAAATCTGTATACGACTGCAATGCACGAAAAACACGTGGAAGAGAGACGTCAACAATTGATTCAGCGCCAGGAACTAGATTGTTCGTGGGGAATACCAGAAGAAGAAGTCTGCGATAAGCGAGGAGACCGAGATGCATTTGGTTCTAATTCAAAGATCTGTCGCCAGATTGAAGAAATTTCAGACGATTTCAGCAATCAATTTAGGAAACTCCTTGACATTGTCAAGCACAACTCAATGCGTGGATCACAAAGCCTATCGTTTCTGATGTCTCGCTTCGATTTTAACGAGTATTACGCCAAGGAGACTGCTCCTCCAATGGGCACAGATGAATAA

>PEBEL_02213
ATGCACTCCAAGGTCCTCATTGGCCTAGGCCTGTGCGTCGTCGCCTCTGTCATGCAAGCCACTGATGCTCGTGGACTCTCCTCTCGTCGTCAACTTGGCTCGTACAAGGACCACAAACATCACTTGCACAAGCACGACCACCACAAGAAGCATCACCATGGTGACAAAGGTCACTCGTACTACCGTCGCCGTCTTGAAGAAACCAAGGCTGCTGAGTCTTCGGACTACAGCTACGATGACTACAAGAAGGATGACTACAAGAAGGATGACTACAAGAAAGACGACTATGAGCACAAGAGCTATGGTCATGATGACTACAAGCATGATGACTACGACTACAAGAGTTACGGCTACAAAAGCTACGGCCACGATGACTATGACTACAAGGGCTATGGCGTCGGCTATAAGGGTTACGGTGATGACTACTACGGTCATGGCAACGACTACTACAGCTATGGCAAGGGCTACAACAGCTACTACCCAGACTCGTATGGTTACGGCAATGACTACTACAGCTATGGCAAAGGCTATGGCAAGGGATATGACAACGACTACTACGGCTATGGCAAAGGCTATGGCAAGGGATACGACAACGACTACTACAACTATGGCAAGGGCTATGGAAAGGGATACGGCGGCTATTACCCGGACTACTACTCATCGTACGGCGGTGACTTTGGCTATGGTGGCTACTACCCGGACTACTACTCGTCCTTTGGTTACGGCTACGGCTATCCCAGCTACGACTACGGCTATGGCTACTATGGTTACCCCGGCTATGAGTCCGCATCAGGAGGTGCCGATACTAATGCTGGCAAGAAGGAGTATGATTTGGAGTTTGCCACGGAGTATAGGGATAGTGCCAACACCAAGTCTGCGGAGAAGGAGAGCAAGACGTCAGAGTCGTCGTCACCGTCGGAGTCGTCGTCACCGTCGGAGTCGTCGTCACCGTCGGAGTCGTCGTCAAAGTCGAAAGAAGCCAAGTCTGATACCGCAAAAAAGCCAAAAGAGAAGTGA

>PEBEL_02214
ATGCACTCCAAGGTCCTCATTGGCCTAGGCCTGTGCGTCGTCGCCTCTGTCATGCAAGCCACTGATGCTCGTGGACTCTCCTCTCGTCGTCAACTTGGCTCGTACAAGGACCACAAACATCACTTGCACAAGCACGACCACCACAAGAAGCATCACCATGGTGACAAAGGTCACTCGTACTACCGTCGCCGTCTTGAAGAAACCAAGGCTGCTGAGTCTTCGGACTACAGCTACGATGACTACAAGAAGGATGACTACAAGAAGGATGACTACAAGAAGGATGACTACAAAAAAGACGACCATGAGCATAAGAGCTATAGTCATGATGACTACAAGCATGATGACTGCAAGCATGATGACTACGACTACAAGAGTTACGGCTACAAAAGCTACGGCCACGATGACTATGACTACAAGGGCTATGGCGTCGGCTATAAGGGTTACGGTGATGACTACTACGGTCATGGCAACGACTATTACAGCTATGGCAAGGGCTACAACAGCTACTACCCAGACTCGTATGGTCACGGCAATGACTACTACAGCTATGGCAAAGGCTATGGCAAGGGATATGACAACGACTACTACGGCTATGGCAAAGGCTATGGCAAGGGATACGACAACGACTACTACAACTATGGCAAGGGCTATGGAAAGGGATACGGCGGCTATTACCCGGACTACTACTCATCCTACCCCAGCTACGACTACAGCTATGTCTACTATGGCTACCCCGGCTATGAGTCCGCATCAGGAGGTGCCGATGCTAATGCTGGCAAGAAGGAGTATGATTTGGAGTTTGCCACGGAGTCTACAGATAGTGCCAACACCAAGTCTGCGGAGAAGGAGAGCAAGACCTATGGCAAGGGATATGACAACGACTACTACGGCTATGGCAAGGGATATAACAACGACTACTACGGCTATGGCAAAGGCTATGGCAAGGGATACGACAACGACTACTACAACTATGGCAAGGGCTATGGAAAGGGATACGGCGGCTATTACCCGGACTACTACTCATCGTATGGTGGCTACTACCCGGACTACTACTCGTCCTTTGGTTACGGCTACGGCTATCCCAGCTACGACTACGGCTATGGCTACTATGGCTACCCCGGCTATGAGTCCGCATCAGGAGGTGCCGATACTAATGCTGGCAAGAAGGAGTCTGCTACGGAGTCTACTACGGAGTCTACAGATAGTGCCAACACCAAGTCTGCGGAGAAGGAGAGCAAGACGTCAGAGTCGTCGTCGAAGTCGTCGTCGAAGTCGCCGTCAAAGTCGAAAGAAGCCAAGTCTGATACCGCAGACAAGTCAAAGGACAAGTGA

>PEBEL_02433
ATGACCATTGAAGTATTAAAAGACATTCGCGCCTTGGCGGCGGAGAAGATGCAGCTGCTGAACCTCGCTCCAGCACCATCAAAGCATTCGAAGCGTGATAGTGGCCACTTGAAAAGCTCGTCGGCTTCGTCAAGTGGAAGAGGGAATGCATTTGCCCCTGGTCGTTGTGTACCGCTAGTGGTTTACGTTGTTCCAGCACCTGATGAAGTTGCATGGCTTGACCAAGATACAAGGATCTGGACATTTGCGCTCAATGACGAAGACACTAGTAGTTCTTTGGAAATTGCACGTACAATAGAAGAAGCTGATGCATTATATACGGAGCCTGTGGAGCAAGATAAGAAGAAGAATACGATGCTAGCAGCAGCTGCTTTGATTGGAGACGAGTATGCCAATTGTCGTCATTCTGTCCCGATGTTATCGTCTCAATTGGCAGCTCTACTAGGACCTGACGGTCTAGCGTTGGAAAATGTAAAGAGTTTAAAGGTAGACGACATGGATGTGTCGCCAATTAATGCGCAGCTATCACCTACTGGACTCATTTCAATCGCTGCGGCTGACATTGACGAAGCGGCCACGAATAATTCACATCATATGCCGCCTGTTAATGGAGAACTGGACTTGGCATTTATTCACTCGCTACGTAGAGCATCTAATGTGTCCAAGACGGAAGGGAACGTTTGTAACCCGTCACATGTGGTAAACGCAGCACTGACCCAATTGCTTGGGTCTGCACCTGCATCGAATGGGTCAATTTCTGATGATTCGATAACAGATGCTGAAAATGTGGAAAGTAGGAGCAAGTTTTTCTCACTCGTTCGTCGCCATTTACAAATGCTAAAATCGACTTCATCCTCGTTGGTTACACCAAAGATTGGCAATGCCGCAGATGAGGATCGAAGCAAGCTGCGCTTTTTATCGTTGCTTCGTCGCATCAACGAACTTCGCTCTCAGCAAGTCGATAATGGAAGCTGGGATGGTGTTCCGTACCCGCAGATTATTGCCCTTCCAACGTTCAACTACCAGATTCGTGATCAACTTGGTGCCGAAAAAAAATCAGAAAAAGATAGCGAGGTGTGCAACACGGTTTGTGCAGTATGCTGTGATGAGTTTGAATTGGGAGAAGAAGTGCGCGCTTTACCGTGTTTGCACTTTTATCACCGCGAATGCATTGACCAATGGCTCATGTGCCACCGCCAGTGCCCGATCTGCAAGCATGTCGTTGCCGTTTATTGA

>PEBEL_02444
ATGACAGCCCCCGTGATGATACCAACAAGTAATGACTCGGGCGACATTGAGCCTACCGGTGGCAGTCGGACATACGCCATCATCGTGTGTGCATTCGCGTCGCTTGGTGGCTTCTTCTTTGGCTATGACCAAGGTGTGACTTCGGGTGTGTTAATCATGGACTCGTTTCTTAATGACTACTGCGTCGGTTGGAACAACTTTACTTACGAAGAATGCACTCACTCCACCTCGGATCTTCCCGGTGAATGGACTACGTTCACCGTATGGTACAATATGGTCTACAACATCGGCTGTCTCATGGGTGCCCTGATCGGCGGCTACGTCGCTGACCGCTTTGGTCGTCGCGCTACAATTTTCAGCGCTGGCGTTCTATTCTGCATCGGCACATCGTGGCTATGCTTGAACCCCGCAAAGAACCATATGCTTACGTACGCCGCACGCGTCGTGCAGGGCCTTGGAGTCGGTAACTCGTCGTTCTCGCTGCCATTGTTTGGATCTGAGATGGCCCCGAAAGAGCTTCGTGCTCGCTTGTCGGGCTTGATGGTACTTCCTGTTACATTCGGTCAGTGGCTTGCAAACCTGGTCAACATCTTGGTGGAGAATAACATCCACGGCTGGCGTATCAGTAATGCAGTGGCGATGGCTGCTCCTATTATCGTCATGTGCGGTATCTTCTGCGTGCCCGAGAGCCCTCGATGGACCTATCAACACAAGGGCAAAGAAAAGGCTGAGAAGGTTCTCAAGCGTCTACGCCAAACGGAAAACGTGCAGCGTGAGTTAGCAGCTATCGGTGACCAGATAGCAAAAGAAAGCAATGAAGGTCCGGGACTACAGGAGCTCCTAGAGCCATCCATCCGCAAGCGCATCATTATCGCCATGGTATTCCAGCTTGGTCAGCAGGCAACCGGAATAAATCCTATCATGACATACGGCTCAATGATTTTCCAGGATATTACCGGCGCCGGTATCTACGCGTCATTACTGCTGAGTGGCGTTAATTGCTTAAGCACCATGCCAGGCCTGTTCATGCTAGACAAGTTTGGCCGCCGCCAAATGGCGCTTATCGGAGCTTGTGGTATGTGCATTGGTCACCTCTTCGCTGCCGTTTTGTTCACTATGATCTGCGAAGGTGACGTGAATGACGCTGGGTGTCCGCTACTTGGTGGTTGGTTCATCTGCATTGGAACGGCGTTCTTCGTCTGCAGCTATGCCGTGTCGTGGGGTGCAGTGCCTTGGATCTATTGCTCCGAGATCTTCCCCATGAACGTGCGCGCGACGGCTGTGTCCTTTTCAACAGCTGCCAACTGGATTGGCGGTGCACTCATGACGGAGGTCGTGAAGTTGTTCCCATACCTGAACATTAACGGCGTCTTCTTTATGTTTGCAGGACTCAGTATGTGCTGCGGTATCTTTGTGTACTACTTCTGCCCAGAGACCAAGGGCCTCTTGCTCGAGGACATCGAAAATTTGTTTAAGAAGCCGAGAGCTAATACCAAGTCACCTGCCTATGTCGACGCCAAGTCACCTGTGACTGCAGCGTAG

>PEBEL_02546
ATGGAGACGGCTCTAGCGCGTAATCTACTGTCGTCTGTGCTATCGTTGGCCTTTCCTAATGACGTGGAGAGTGAAAACACTGCAATGGAAGTTTTTGTGATGCAACAATCGGCTCTGCGGAAGGCGCTGGAGCGCCATAACGTGTTCGGCCTTGTTACGGACGGGAAGGCGCTGATGAAATGGCAAACAAGGCTATTGCAGCTCATAGAAGCACCAAATTCTGCTTGTCATATAGGCTGGGAACTGCTGCTGATAATGACGCGTCAGAGTTCACTGACACGACTGGAATCGCTGGCTGTGAAGCTGCTGGAGCGCGTATTAAAGCTGTTGAAGCAGCAGCAGTCGATGAAGAGGGATGTTGTGGACGCAGAGGCATCTATTGCTGAAGCGGCATCTATTGCTGCTGCTTGTCGTGTATCTCAATCACTGCTTCTTCATGTGAATAGATTCAACTCAGACACACGTCGTGAGGTGCTGGAGCTGCTGGGAAAGCTTCTGCAGCCGTTAGTGGCCCTGCTTTCGAGCAAAAAGAAAACCAGAAATATGGGTTCGGTTATTGCACAATTTGAGCTGATTCAAACATTGCTTTGCACGTCTCCTAATTCACTCCGAAGTTACGCAGTGAAGATTGAATCTGCTTGTGTGGGTGCACTTTTTCCAGCTGCGGACGGGAGTGATGATGATAAGGTTGTCGCTGAGAAAGCAAGATTGTGCTTGGCATTGCTGTGCAATGCATCGGACAAACCGCAAGAGGTATGGACGCATATGGTTCAAAAAGCTTTGGAAGCTGCGCACCAGCAGCTTGACTTGTTTGCAGGTAAACGCTCGATAGTGCCTTCAACGGAACGAGTGTCGGGAAAGAAGCTGTGGGTGCAGGGTGCGGCTAGTCAGCAACTACCAGTCTATCAGCGTGCGGAAGTAACGTTGACTAGGATGACTCGTGCGCTGAGTGCATTGCTTGAACTGCTGAGTGTTCGCACTGCAACCCAGAGTCGCGGACAGATCTCTGAGCGTGAGGTACAACATATGCTTCCAGACATGGTGTCGTTTGCTCGGCGCGCCATGGGAGTGCGTGCGCACGAGGTGGGTAAGCACACGGGTGTATCGGATGATGGCGTGCGGCTGCCGATTAGCGTCATATATGCTGTGATCCCGCGTGTTCGTGCGCAAACTTTGCGTTTATTGAGCGCGTCGGTAGAGCGTACTGGGATCTGCGCTCTGCGCCATGCTAACAGTATCACGCGTGTTCTTTTGCTTGCTTCCGAAAGTGTGAGTGACGGCGAGGATCTTTTGGCCTTGGCGGATGCTACAGCGGTGTGTGCACGTCGTCTGGGTGCCAGCACTGTTGAAATGCTTGGGGTGCCATTGCTGAACGAGTTGGTCGCGCGCTGCAAGCGTAGTCTTGGTGAAAAGACAAGTGCTACCACCATCTCGAACGATATGGCTAGGGCATTGGCGACACAACAAGATGACGCAAAGCACGTTGTGAGTACTATCGCTAGTTGTGTGAGCGTCTACGGGAGCTTGTTACCGGACGAGTGTCGTTCATTGGCTAGTGAACTTACGGTCAAAGCGGTGCAACGCCGACATGCAGTGCGATCCAGTCACGCTCACGGTGCCGTCGACCCGGTGGCGCTTGCGCTTCTGTCGAGCACAGTGACTGCTGACGCCACAGGCTCACATGCAACTAATCTGCTGTGTGGTATACAATACTGGCAGCGTCGCGTCATCGGTTGCGGTGGTGCTTCGTCGGCACTTCAGCTGGTAGCTCTTAATGCCGGCGAGGCAATGCTTCATCCGCGTGCACCTCCATTGACTATTAACAACCAACAAGACACGAGCAACGGACGAGGAAATAAGGGTCGCTTTGGGGCCAATACGAAGGGCAAATGCGAGTTCACTACGCTGGGGGATGTTATGGATTGGGATAAAAACGAACGCGATGAAGGTGCTGACGAAGTTGCGGAGAATGAGCAGGCAGACAAACACGAATCGAAGGAGTTGAAACAGACGGAGGCGCCCACTGTTTCGGAGGAAGACGAGGACGAGGATGATGATGAAGAAGACGAAGATTATGATGATGCTCGTCTGCAGGCTACTATAACGGAGGGTCCGACGGAGACCATTGCATCTATTACGGAGGAGGAAGCTGAAGGTTATGACGATAGTGGTGACGAGGAAGAGGAGCCAGCTGCAGATTGCATTGAGGGTGACGACAAAAAAGTGCCTGTTGCTACAGTTGTGAATGATGATAACGACGATGACGACTTCCCGGACATTGTCATTGATGATGAGTAG

>PEBEL_02639
ATGCCATTTGTGTCCAACGCAGGACACGTTTTATACGCGATGGTGCTGACTGCTGCCACACTGCTGGCATGTTCGGCTACGAATGATGCTGCTGCAGAACCGATACATAAAAATTTTCCGCGCAGCTTTTACGCGTCGAACACGGCTCACTACCGAACCTCCACGTCGCGTTACTTAAGATCTAATGCGGACATGGCAATGACTGACCTTGACGAAGAGTCTGAGAGGGGGCCCAATCTCGCGCCTACCCGTGATGTCACTCCTACCGCAACATTTCAGGAAACGACCATCCGGAAAATTAAAGAGTGGTGGAATTTGATGCAGGATTCAAAGCGCTTCATAGTCGGTACGAAATTTCAAGATTGGTGGCAGCATTTATCGAAAGTAAAGCAGTCAAGGATTGGTAGGGAATTTGAAAAGTGGTGGTGGCTGCTGTCGAGGAAGTCCGACAGATATGTATATAATCGTTTGAAGCTCCACGAGACGAAGATGGAATTATTTGACAGCTTAGACTTACCCCGGTATATTGAGTTTCTCAAATTACGCCATAAGAATTATTATTCTGCAATGCTTACTAGCATGAAGGAACATTACACGAGCAACGAAGCGCTGGTCGGTGTTCTAGTTGCAGGACTAAACGCAAAGGAAGAGGAGTCGCGCGAAATCGCTACTACTCTGTTAAGCTACCAATTGCGTTTGTGGGAATTGGACAGGGGGGGACTTGAGTTGGGAGAGGCTTTTCAGCTTATGAAACTGAGCTCGGTAAAAGCAGACGGGTTTTGGAGTAGCCCCGCTGTTGACATGTGGATCAACTTTAACCCATCATCTTTGAATCCGAATCTGTTGAAAGATAAGCTCAATATTTTGACACAACATTTCGGTGATGACAAAATTGGCGGTGTTCTCTTTGCAGGATTGGGGTCTTATTCAACAGCTACCATTGCACAGCTGCTAAATTTGAAGATCAAGACGTGGAAAGGTGCCAGCATGTCCAATACAGATATTTTTGCGCGTTTGGAAATCAACGATAAGCTGTCTGAACAAGACTTCAATAAGTGGGTTCATTTCATCGATGTACTCAACCCGAATCCAACTTTGCTCGGCAATACCATTTCCATCAAGCTATTTCACACAGAAGAGGAGTATGCTCATGCAATAGTGAGCGGAACGCTCTTCGGTCAAACGGATTTTATTGCTGAACGTCTCATGTTTCTCATGAGAAAAAAGTAA

>PEBEL_02642
ATGCCATTTGTGTCCAACGCAGGACACGTTTTATACGCGATGGTGCTGACTGCTGCCACACTGCTGGCATGTTCGGCTACGAATGATGCTGCTGCAGAACCGATACATAAAAATTTTCCGCGCAGCTTTTACGCGTCGAACACGGCTCACTACCGAACCTCCACGTCGCGTTACTTAAGATCTAATGCGGACATGGCAATAACTGACCTTGACGAAGAGTCTGAGAGGGGGCCCAATCTCACGCCTATCCGTGATGCCGCTCCTACCGCAACATTTCCGAAAAAGGCCACCCAGAAAATTCAAGAGTGGTGGAATTGGATGCAGGATTCAAAGCGCTTCAAAGTCGGTACGAAATTTCAAGATTGGTGGCAGCATTTATCGAAAGTAAAGCAGTCAAGGATTAGTGTGAAATTTCAAAATTGGTGGTGGCTGCTGTCGAGGAAATCCGACAGATATGTATATAATCGTTTGAAGCTCCACAAGACGAATATGGAATTATTTGACAGCCCAGAATTACCCCGGTATATTGAGTTTCTCAAATTACGCCATAAGAATTATTATTCTGCAATGCTTACTAGCCTGAAGGAACATTACAAGAGCAACGAAGCGCTGGCCGGTGTTCTAGTTGCAGGACTAAACGCAAAGGAAGAGGAGTCGCGCGCAATCGCTACTACTCTGTTAAGCTACGAATTGGGTGTGTGGGAATTGGACAGGGGGGAACATAAGTTAGGAGAGGCTTTTCAGCTTATGAAACTGAGCTCGGTGAAAGCAGACGAGTTTTGGAGTAGCCCCGCTGTTGACATGTGGATCAACTTTGACCCATCATTTTGGAATCCGAATCTGTTGAAAGATAAGCTCAATGTTTTGACACAACATTTCGGTGATGACAAAATTGGCGGTGTTCTCTTTGCTGGATTGGGGTCTCATTCAACAGCTACCATTGCACAGCTGCTAAATTTGAAGATCAAGATGTGGAAAGGCGCCAGCATGTCCGATAAAGATATTTTTGCGCGTTTGGAAATCAACGATAAGCTGTCTGAACAAGACTTCAATAAGTGGGTTCATTTCATTGATATACTCAACCCGAATCCAACTTTGCTCGGCAATACCATTTCCATGAAGCTATTTCACACAGAAGAGGAGTATGCTCATGCAATAGTGAGCGGAACGCTCTTCGGTCAAACGGATTTTATTGCTGAACGTCTCATGTTTATCATGAGAAAAAAGTGGGAAGATGCCAAGAAATACCACAAGCCTGTCGACAATGTTTTTAGACTTTTGGAACTTAACAAGGTAAGTTTTCATCATTTCAATACCCCGTCTGTAATAAATTTCACAAAATACGCAGCCGCGCGTGGTAAGACCAACGCAGAGATATATGATCGACTCAAGTCAAGCTATAAAGATGACCTTTTGGCGGCGGTACTTCAGGTGGCTGTAAGAAGTGGGAAAGATTCAGATTCAGTAATGCCCCCCTTGCTGAGTCTACATTTCGAGCATTGGATGAAGTCTGGCGTCAACCCGGAGAATATCCCAGAAAAGCTCGAAAAGTTAAAGGCCTCTCATCAAGAAGTGTACAACGAAGTAATTGACGCATACACCAAATTCTATTCTAGCCACAAAACTGAAATTCCATCAAATTAA

>PEBEL_02661
ATGGTTCAAGTAGCAAAGGCACTCACTGGTACAAATGCAGCGTTATCACCGCGAGCACTTATGAAGCTACAGGCACAGATTCAGGCAATGGTACAATGCCTTAATTGTCCTGGTGGACCCTGGGACGTAGGTGTTATGCTCACAACTACCAGCCATATCCAGAAACTTAACCGCAAGTTTCGGAAGAAAGATAAAGCCACTGATATCTTGTCCTTTCCATGCCATAAAGTTCGTGCTCCAGGACGGTTCCCGCGTGTCAAGAAGAAGGAAGAACGCTATCTAGGGGACATTTATATCAGTCCAGCGTACATTCAACTTCAGTGTAAAGACGCAAAGTTTGAGGATGTTACGACGTTGGAGAAGCGATTGCCCGTGCTAATTGCACACGGACTTTGCCATTTATTAGGATACGACCATGAGCGAGACGTTGACTATGAGCACATGCAACAGGCGGAGACTTTTATCCTCAACCACTACGGAAAGTTCCTTCCGCCTGCATTTGCTACTATCAGCACATCAGCTTCAGTAACCCGTACAGACACAATGTAG

>PEBEL_02668
ATGGCGACCAAGACCAACGCGCCCCACCTTTCCTGCGCAAAGGTGGTGGTACTTTTTGCGCTGCTTGTGTATCTGGCTGTGAACGAAGTCACGGCAGACTCGATATCTAAAGAGGACACGCGCTTCTTAGATACTGTGAACTCGCTAACTATGATGCACAAAAATGTTTCGGTCAAGCGACACTTGAAGGTGAATGTGGACATGCCGATAAATGGTCGTGCTGCTGACCCGTCTGAAGAAAGGGCTGCATTGTTGGGTATTCGTGAGTTTGGCACCAAAGTGAAATCAAGTCTGTCACGTGTCATCGAGGCTATTCGAGTGAGATGGTTGTGGTTAGTAGGGCGAAAACATGAGGATATGTTAATACGTCTTAAATCTCGTTACGACCTGAAAGGCGAGGAACTAGTTAAAAAACGGGCCTATTTCCAGTGGGTCGCTTTCGTTAAATTCGTCTCAAAATCTCCGGAAGAGGAAATGTTCTCGACCTTGGCACGTCACTACAACGACGATGAACTGATCGATATCCTAGGCTTCACCGCTAAAAATTATGATGCGAAGCTCATGGGATTATTGGATGCCAAGCGATCTGGGAATGATGCGTTCATGGAGTTGCAGCTTGACAAGGCAACGACAAAACTTTCCGAGAACCCTACCTTTTTCAGATGGCTTGCTTTCCTTGCAGCAAAGGACCGGAACTTACTGGAACAAGAAATGTTCTCTACCTTGGCACGTCACAAGACTCGTGATGAACTGATCGATACTTTAGTCTTCGCGGCAAAGTATGACACGGAGATCAAGAAGTGCTTGGATGCCGGGCTATCTGTGCAAACCGCGTTCACGAGGATGCAGCTCGATAAAGCGACGACGAAACTTTCCGAAAACCCTGACTTTTTCAGATGGATCGCTTTCATCGCTTTAACGGACAGGAAATTACTGGAATCTACAATGATATGGACCGTGTCACGTCATAATACTGGTAATCAACTGCTCGATGCCATAGCCTTTGCGGCTCAATATGATCCAAAGCTCATAAAGTTGCTAGATCTCAATATCTCTGGGTATGATGCGTTTAGAGAGTTACAGCTTCACGCCTCAACGACGAAACTTTCCGAAGACCCTGACTTTTTCAGATGGCTCGCTTTCCTCGCAGCAAAGGACAGGAAATCACTGGAACCACAAATGTTCTCGACGTTGGTGCGTCATTACCATGGTGATGAACGGGTTGATGCTCTACGCTTCGCCGCGAAGTATGGTCCACAGCTCTCTAAGTGGTTATTGGACCGAGATGGGGATGCTGTTTTTATGGAGTTGCACCTCGACGAGGCAACTATGAAGCCTTCCGAGAACCTTGACTTTTTGTGGTGGATCGCTTTCCTCGCAGCGAAGGACAGGAACTTACTGAAATCTGATATGATATGGACGGTGTCACGCCATCTATCTGGTGATGAACTGGTCGATGCTCTAGCCGTTGCGGCTCATTATGATCCGGAGCTTCAGAACTTGATTTCTCATCCCACAACGCCTTCGGACCTGGTCAAGCGTTTTGGGTTGGAAAGTGTATCGAAAAAAAATGTCGGCACAATTTTCAACGGAAGGGGCTTTTTCAAGTTGTTTGCTTACCTCAGTGCAACGGAAAAGGAAACTGTGTATACGAAAATGATTGAGATCTTGAAGCAATTTTGTTCTACAGACAAAGATCTGGACAAACTTCTAGCTGAGGGATCATACGCCGTGGGAGCGCAATCTTTTTCTATGACCATGCTATATTCCCATATCTCACAGTGGCCAAAGAAGGACAAGAAAGATTGGACCAACATATTTAAAATGCTAAAGCTTGACAAAAAAATAGGACGTCCACTGTTTGAGCGACCTCAGCTGAAGCTTTTTGCAGATTACATGAAACCCTTGCCAAAGGAGAACATGGAACATCCCAGTGACTTCGATAGGAACATTTTTGATACGGTAAAAACAGCTTACAACACCAAAGAGCTTCGCAAATTGATTGATGAATCAAAGTCCGACCCTTTTGGACTTGTAGCGACAATAAGAATCTTGCTAGATGAACACGAGAAGTCTTCATCGACAAGCACGATGAAAAACTTGCTGGGATTGAAGAAGCAAAACAATAGTGGCGGTCGGTAG

>PEBEL_02700
ATGAAGACGTTTACTCCTTGGAATGTCCTTACTCTGATGGTGTTGGTGGACCGTGTGAAACGCGCACGGGGATTCGCCGGTGGTGTCTACAACGCTGAACCGGAGAAGAATGCCAAGCAATTTGCTGAGCACTGGGGTGCCACAGGATACACGTCGCTTCGTGATATGGTTGATCCAATTTGTCCAGGGTATGGATTTTCGCTCTGCACGGCGGACCCAGTCGATGTGAGCGGCTATAAAGAAATGTTGTGGCAGAATGACGAATACAACGAAGGCTTTCTTGCGTCACATCATGGTATTGTAAAGGTTGAATTGGTAACAAGAGGATCTTTCATCGTACCCTGCCAAAATTCCTATGGACTTTTTCGTCTTGCAAACAAGGACATTTGTGTTCAGCAATGTGTGTCTATTTTGAACAATTCCTCGGGCAAGCCTGTTGTTAAAACCTCCGCTGCCAAGACGACTGTGCAAAAAGCTGGCGCAGATATACACGTTACGGGTGCACCACCATCTGTGAACTTTAACTTCGAGATCTGA

>PEBEL_02705
ATGTCGCGGCGTAGAAAGATCAGCATGCTGTTGATACTAGCCGAGGTTCGCGCAGCTTTTGAACAACAGACAACACTGGATGTGAAGGATGTGCTGGATGTCATTCATGAGGCGCAGTATCTAATGAATTTGGAGCCTAACGTAGTGTCGATTCCGGAACGAGCTTCAACTTACGTATTTGGTGACATTCATGGTCAGTTTTATGATCTGATGCAATTGATGGACGCCGTTGAAGTTACAGATTTGGCAGAAAGGGATGTTCAGCTGGTATTTCTAGGTGACTATGTAGACCGTGGAGCCTTTTCATGTGAAGTCATGCTGTATCTATTTCTATTGAAGATTCAGTTTGCTGATAAGGTCATTCTTCTTCGTGGAAATCATGAGTGTGAATCCATTTCATCTTTCTATGGGTTTCGTAATGAATGCCGAGTCAAGTATGGCATCTCGATATATTACCACTTTTTATCCAGTTTCCAGTCCATGCCACTGACTGCGTTATTGTCCACGTCGCGTGGAAAAATTCTATGTGTCCATGGTGGACTGTCACCTGAGCTCAAGTCGATTGATGACATTCAAGCCATTGACCGACGTCGAGAGATCCCTATAGCTGGACTTTTGTGTGACCTCTTATGGTCGGACCCTCAATCTCGTGGTGTCGACGCAGAAGTCGACGCGCAAGTATCTTGGAAGCCCAATCAGGCTCGCGGTTGTTCCTATTACTTCAACGCAGCAGCGACGTTCGAGTTCCTTGGCAACAACAAGGTACTCTCATTGATACGAGCTCATGAATATGACGATGAAGGCTTTACGTTCCATTTCAGTTCTGAGGAATTCCAAAAGCTGGACAATCGGCAAGATAAATCCATGCCTCCTCTTATCACAGTGTTCTCGGCACCGAACTACTGTGACACTTACGGCAACACGGCAGCCTATTTGCTCTTTCGAAATGAGCCCTTTTCGTGGGAGATCCAGCAAGTTAAGACGGTGGGACACCCTGCTCCACCGATTGAAAGTGCTGAGAGAGGACCAGACATGTGGCGATTATTCAACGAAACACTACCATTTCTTCCAGCCAGCAAGGAATTTTTCGTGGAGGTGTTGTGGTTGGCCCAAGGACGCCGAGCTCAAATGGCATGTCAGATTACACCTCGTTCTTCGGTAGTCCCTGCTGATGCTCGTGGCCCCAGCAAGGGCAATTTCGCTGAGAATGAAACTCCAGTAGAACGACGCCGGCGTATGTCAAGTGAAAAGCATCCACAAGCTATCCGAAAAGTACTGGACGATGAAGTGGACAAGTGGGAATTAGTTGAAGACAATACGCAACCTTTTTTGGGGACAAGGTCTCCTCCACGAATCCATCGCAGACCGTCTTTGAGCAGCATGGAGAGAAAACAGACTGACGAACGGCCAAGTATACTGACTACGCAAGAACTTGACACGATAAAGTTGATGTTTTCGCTGATGGACACGGACGGTAGCTTAGAATTGAGCGCGGCCAAAATTTCAAAATTTGTACTCAATATTTTGGGCGAAAAGATTAGCACTGCAGATGCTGACAGATACTTGGATGCTCTGGATTACGATCAAAACGGTGTTGTGGACTTTGCAGATATTCTATCCTGGATTGCAGTCATGAAAGCAAACCACAACAAGTCCCATTCAAGTAGCTTTCCGAGCTTATCAATTTTTCGAAATGGTGCGCAAATGCTGACATGCGAGTTGAATTTTACAAAACTCTACCTGTGGCTGGCATTTCTGTGCATGTTCCGGGATATCATTGTTTCAAAGCAGCGGAAAATGATCAAGTCGTCATTCATTCGATTGCTTGGTTCAGTATCACTTGTGCTGTATATTTTGGGTCTTTTATCTGGAAGAACTACTGGTCAAGAGCGTGTCTGGTCACGTTTCCTTCATTTACGAAGTGCAGCCATGGATATTAAGCAGAAATTTTTGTGGAAGTGA

>PEBEL_02818
ATGTACTCGAAAATCTTGATTCTAGTTGGCATTCTCGCCGCAGGTATTGCGTCCGCCGATGTACCGCTCTCCGTCGAGCACGATGTCACCTACGCATTGGCAGAATCTGTCGGAATCTCCAGCACTCGTAGCCTGAGAGCCATGACCGAACAGACCGCGATGAGTGTCACGGCGTCGTCCGTGTGCGACACTATGTCTGAAAAAAGCGGTGGGCTTTTGGACTTGCTCGTCTTGCTGGATCTTACTCTGATTGGTGCCACAGATGCTAAAGATTTCCAAGCGTGCTGCAACGCGTGCGTGGACTCCGATATTTGCATTGCGTTCAACTTCCGACTACTGGACATCAACGCTTGCTTGCTGATAGGTTCTTTATCGGGCCGAACGGGAAGCCTTCTCAGCTTGCAGGCTGCTTTGAACATACTGTAA

>PEBEL_02873
ATGGTCAGCACCTTTATCTTCAAGACCGCCGCTTTAGCAGCGACATTACTTGCATCTGCCAACGCGAGACTGGAAAAGAAACACCCGCACGGTTCCACCGCCGAAATGTTTCTTTTCGGTGCCCAAGTAAAGTCATTCCATGCTGCAATGGACCCGAAACTTGACATTCTGTTCATGTCCAACGAGTCATTTATGGATGGTGTACAGCCCATTCGTGGTGGTATTCCTGTCGTGTTTCCAAACTTTGGCGCTGCCGAGGGCTCTCCTAGCCACGGATTTGCGCGTATTACCAACTGGACATTGACTAGCCATGTGAAGGATGCTAACAAAAAAAGCCCTAGCGTGGCCACATTCACCATGGCGTCGAGTAGTTCGACGCGCGCAATGTGGCCGGTTGACTTTAAGCTTGAGCACGAGGTGAAGCTGTATGCCAACCAGCTGGAAACGGCTCTTCATGTGCATAATAAGTTTACAAAGCCGATCGAGTTCCATGCATTGCTGCACAACTACTTTTGGGTGGACGACGTGACCAACAAGGGTGTTCAAATAAGCGGTCTCAAGGACGTCAAGTACTTTGATAAGGTGGACAAGACAAACAAGACGGAACACCGCGCACACATTGATTTTTCCGCGCAGACTGACAATGTGTGCATGGACGCTCCCGATGTGGTGACTGCCATCTAA

>PEBEL_02930
ATGGCAAAGTGGTGGGGGCTAATTGCTCTACGCCTGGTAGACAACGCTATCGTACCGTTTGACTTTTCAACTTACGGGCTTGTAATGCAGAAAGGACTAGCCGGGTACGAAAATATAACAGTTGTTATGGGGCGTAGTGTTGACTACTCGGCACTTCACGAAGCGATTAGAAAGTTCAGCAGCAACGCCGAGGTCTTTCAAGCGCATGTTTCTGAATTTCTCCAGAAGCCTACTACGAAGAAAGAAAGCCGCAAGTACAAGGCGGAACGTCACTTGTGGAATGAAAAACTTGTGAGTCTCGAGCGCTTTTTGATTTCAGACGCCGGGCTGCCTCATCGACCGTGGTTCAAGCACATGATTTTCGGGCCGGGCTTCTACGAAGGCTACAAGGGAGCTACGTTCCCAGGTATCTCAGACAGCATCGTGTTTGAGGACGATAGCGCTGCGATTCAAGCCCATGTGGATGATGTCGCCGCAGTCATTAATACAGCTGCGGCTTATTTTACGTCTGTGTAG

>PEBEL_03238
ATGGGTTTACTCTTTTTACCAGAGTTTACAATCTCTATTCATGCTTATAAAGGATATGGAGAAGAAAGACGGAGTGCTACAAGAAGTGGACAAACGACGACTAGTAGTAATAATGATGATGCTACTGGATTGATGGTATTTCCATCTTTATTATGGCATGCAGGGGTTGGATATCCAGATGCAAATGTCGTTAATTCATCTACGTATGATAAAAACCGACGAGAAGTGTTAGCGTTGTTATTAACGTGTTTTTCAAGTATTTTGTACCAAACAGCCGAAACGTGTAATCAGTGGAAAGATCGATTCTTGGAAGTTGCTACGGCACCGGAATGTCCATTTGTACCGACATTGTTTTATTCCTTGCTGAATATTGCAATTTCATATGATCCAGTGGGCTGGGGAGTCCCGTATGCTGGATCCATTGTCTCGGATGACCGTGAATTACTCGTGGACTTGTCGCTGCAAGTCCTTCTTGTGTTACTAGACTTTGGACAAACGACGGAAAGAAATGTGACGGCCACGTTGAAACCACAACCAGGAAGCTTGACTCCGTCAGCTAAACGTCGTTCATCCTCGGCGGCATTGAAAATATCGAATCCCGTATTTGACGGTGTACCGAACGCTTATCGGAGTTTACTGTCATCACTACAGAGACCAGAAGACTTTAATCTTATTTTTACAGGCCTTTCGCGTCTGTTGAACAACTATCATCAGTCCATGAGCACGTTGCTGCCAAATTCAATCAAACAGATCAAATGTCATCAGGAGTTGCTCGTGTTGTTGTGGAAAATGCTTGACGAGAACACAGAGTTTTTGCACTATGTGCTAAAGAAGGCGGATGTAAACCAGCTCGTGGTGCCGTTACTTTTCCTCATGTACGAAGGCAGACAGGAACCAGCCAAGGTTGGCATGATCCACATTTGTACTTTTATCATGTTGTTGTTGAGTGGTGAACGAGATTTTGGTGTGAACCTCAACAAGCCCTTCAACAATCACCTGCCGCTCGACTTGCCACCGTTTTCCGGCAATCACGCAGACCTCCTGATTGTTTGTTTGCACAAGATTATCGTGAGCGGCTATGAGAAGCTTAACTCAGTGTACAATTGTTTTCTCACCATCATTTGTAACATCACGCCGTATTGCAAGAGGCTGAATATGGTGTCGGCTGTGCGTTTGCTGCGCCTATTCAAGCTTTTTGCGCAGCCACGATACCTTTTTGATAACGAAGCCAACCATCATTTGGTCTTCTTTTTGCTCGAGGCCTTTGACAACATTATCCAGTACCAATACGAGGGTAATCAGCAAGTCGTGTACGCTATGATTCAGAACAAGAATGTCTTTTATCAGCTCAATGACTTGCGACTTCCGCCCATTCGGGCTTCATCTGAAGGGAAGAAGCCGGTTGAGAAGGATACCGACTGTACCGAGGAAGGAAAGGAACAGGACAGGGCTGCAGATGGCGAGTTTGTTCCTACAGCCGAGTGGCTTGCTGCATGGAAAAAGAAGCTGCCTTTGGCTACGAGCCTTCGACTCCTCCAGCATCTCATCCCACAACTAGAGGATGCTTGTCGGAAGGCCGGGGGTAGTCTGGACGAAGATGCGATGCTATACTTTCTGCGCACTACCACAATGGTGGGTCTTCTGCCTGTGCCGCACCCTATTGTGATTAGGAAGTATCAGATCAACCAGTATACTCACCTGTGGTTCACCACATTCACGTGGGGTGTTATCTTCCTTCGCAACCAGGTGCTGCCACTGTTTGACGGCGGTGCAATCACGCTGTTCACCATCAGTGTTCTATAA

>PEBEL_03285
ATGTTCTCGAAAAACTTGATCTTAGCCGGCATTCTCGCCGCAGGCCTTGCATCCGCCAATACCCTGCACAAGGATACTATCTACTCGTTGCCGGAATCTGTCGAAATCACCAACACTCGTAGCTTGAGAGCCATACCGGAACCGACCGAAATGGATGATGCTACGACCTGGACATCTCCGACGCACGAGACAAATCCTTCCGCTGCGTCGACACGAACTTACCGTATGAAGCCTTACGAAGGTATCGCTGGGTCACCGAAGTACGCTTCACAGTGCAACCACATCGGTCAAGAAGGAGGTGCTGAAGCTGCACATGGGTCTCAGTTGCTGAATCTCGATGTGATCGTGTCCCTAGGGGTTGACAGTATCCAAGCGTGTTGCAACGCGTGCGCCCGCACCAAGCTCTGCATTGCATTCACCTTCCGACCACTCTTGTGCGTGTTGGCACGTTTGAAGGACGACAAAGTGGCGGGTCAGCCTGGCTTGAATGATCTTTTGAGCCTGACTAATGTGTGA

>PEBEL_03453
ATGCTTCCGGTTAAGTGCCTAGCGGCGTTTGTCGTTGTTTGCGTCACGCACACGAGCGTTGTAAGTGGTGAAGGCTACAGCCATCCGGAACACTCGACGAAAGCTTTGTCCCAGGAACAGCTGGTACTTACTCCCATTGTAGCAGAGATGCAGTTACCTGAAACAACTCTTCCATTAAAAGAAGACGCCAAAGCATATGTGGCTACACCGGCCGAGACACCGCCGCCCGAAAGAGTGTACACAGTGGATAATGCTGAGATGCTTTCACTTCAAGAGATTCCAGTTCATAAAGTAGATGATGACATCCACTTGACACCGAGACCAGTCACTGCGTTGGTACCTGAGACGTATAATCCATTGGAGTTCACCCCACGTATGCCAACTCCAGCGCCAACGGAACCATGCCCGACGCTTACGCTGGTGCCCGAAAAAACCGAAGCGCTTCCAACTGAAGAAATAACCGAGGCGGACGCAACATCTTCACCAATGAACCCCTGTCCGAAGCTTACGTTTGCCTACGAAACAGAGGATGACCAAGACGAGGTAACGACCGAGGAGTACTCCACGCCATCATCGACGATACCGTGCCCGAAGCTTACATTGGTGCTTGAAACAGAGACTTCTCTCAATGAGAAAATGATCGATGAACTTATGGCCCCGGGAAGCGGTCAGGATAAAGAGTCTTTCGAGTCCTACACACCCGATGTCAGTGATGTCCTGCTGTCTTCTCTAACCGATGCCTTGATGAATACATCTGGCCCGCAAACGGATGAAGTGGCTTTAGGGGTTAATAGTCCATGTCCCGAGGGCAGCACAAATCAGGAGCGGGTGGTGAAATACAAAGCTGCTGAAAGGGGTGCAAATGCCGACATGGAGTCTAAACCGACGAATATCCCTACGACCGACACAATAGATGTCATTAACCTGACCGACACAACGAATGCCAACGCGATGGACGACACAATGGATACTATGACTACGTATGACTTTAGCACCGCTCAAGATTTGGGTGACACGTTCTCACATTCGTTACACACACAGAACCGCAACCTCCGTTCGAACTGA

>PEBEL_03468
ATGTTGTTAGCTGCCGCAATGCTTGCATTTGCAGCTCCGGGCGATGCCACCTCAGGATTGCTACGTGAGGGTGATTCACGCAGCCCCAACGCGTTAAAGACGGCATATGACACCTTATTCACCAATCGACACTTAAACTCTAATGCGGCCATGGCCTCTGATGTCAATTTCAAGGAGCCCGAAGAAGCAATGAGCTCGTTTAAGGTCCATTCTTCTGCTATAGATTTGGACGTTAGTAAGTCAGCAATTGCCAAGCTTAACCAAGCACAGCAGTCCATCGAAATGAGCCTCGATGCGACAAATTTTTATGATCATGGTCTCTACATGAGCGGACCCAATCTCTTTAATCACGACAAATTTCCAAAATGGGTCACTGAAATGACATCTAAATATCCTAAGGACTTTGCAGAAAAAATGCTCAACACCTTGAAAGAGTTATACAGGGCTAAGGGTGTGGCTGGTATTTTATCTTCAGGACTAGAAGCAGAGACAGAAAGCTCGAAAATTATCGCAAAGGAGATGGTACGTCTCTACGCCTCTGACTGGGATATCGAGGAGACGTTAAAGGTTTTCCGTCTTGACAACTTAGAACTCGACATCTTTAAAAGTCCAGATTTTCCCAATTTTGTCGCTTTCGTAAAGGAAACTCACAGGGAGAACTTTGAGACAGCAATGCTCAACTTTTTGAGCACCAAGTTAACCAAAGAGGATCTTACCATGTATATAGATCGTGGGTTCGAAGCAGCGTCTGACAGGTCGAGGGAAGTTGCAAGTGAACTTCAGCATCTTCATGCCCAGCGCACTATGATCGGCATGAAATTCAAAGAGATAGGTTTGATTAATAATCTCAACCTTATGGGAAGTTCTACATTTTCCGAGCTTGTTAGCTTTGTAAAGTTAGCATACGAGAAAAATCCTGAGAAAGCAATGCTTGATTTCTTGAGCAGTCAATTTACCAAAGAGTATGATCTGGCCGAGGTCCTGTTTCGTGGACAAAAAGTCAAGGACGAAAGCTCTAAGGAATTTTCAAGAAAGCTGCTGCGTCTCCAGGCCTCGCAATGGGATATCAATCACACGTTCAAGGTTTTGCACCTCGCACAAACGGATCTCAAGCTTTTTGAAAGTCCCGATTTCCCCAAATTTGTCACTTTCGTGAAATTAAATCACGGGGAGAATTTCGAGAAAGTACTGCTTGGTTTTTTGAGCACCAAGTTCACCAAAAACTATCTTACCAAGGTTCTAACTCATGGAGAAACAGTAACGACAGAAAGCACGATGGCTGTTGCAGAAAAGCTTCGAAATCTCCATTTGCAGCGCAATGGAATTAACGAGAAGTTTGAGAAACTGG

>PEBEL_03521
ATGACCAACCTAAAAGTTATTCTCACCTTTGCTGCTGCTGTTACCATGGCCCATACTACCTTTACTGCTGTGAATGCTGCCAGTCTTCGCTCGGGAGAGGAGAAGTTTCTTACCAACTTTGCCACTGACAGCGTCAAGGCCGAACGCCTCCTTTTGGAGATGGACGGTAGTGACGAAGACGAAGACAATGTCCGCAAGACCATGGGCAACAAAAGCCCCCCAAAGAAGACGGAGGGTCGCAGGGACATAGATGAAGACAGTACGGAAAGCATTGAAGGTAATCGTTTCCTTGTTGAACTCGTCGACGGTGAGAGCACCGCAACGAAATACGGTGCAAGATTCAATGGAAAACGCGTTCTCGCGGCTGATGAAGACGAGGAGTCGGAAGACAGCAATGAGGAAAGCTCTAGTGAGAAACTCGAGGATGAGGCTGAGACTGAGACTGCGACTGAGGCTGAGACTGCGGCTGCGACTGAGGCGGAGACTGAGACTGAGGCTGAGACTGAGGCTGAGACTGAGGGCCCCACTATCGATGGCGTCCGTTTTTTGACGGAAACCGACGTTAATGATAGCGAAGAGAACACCAGCAGTGAAAGCGTTCGTGAACCTGTGTCGCAAATGAGACAAAGAACGACAGAAGTGCCAGCACCGGCGCCGACGTCGCCAGTAGCGAGAGACGTGCCGACTGCAAACGCTTCCTAA

>PEBEL_03529
ATGTGTGACGAGACGCAGGAGCTTCTGCGACTGCAAGAACTACGACGTCAGAATGACGTCTCTTGTACTAATTTGCCTATAATATACGATACAAATCAAGGTGACGATGTTGTAGGATCGAAACGTCATACTTGGGTGCTTTTTAGTGTCATGGGTGGTCTTATTTATGGCTATAACGTTAGCCTTGCAGCTACATTACAATACATATGTAACAATTTATCTCTATCATCGACGCAGGAGGAAGTTTTGAGTGCTACGGCAACGCTAAGTGACGCATGTTCGATGCTTGTGGGTGGTTATGTAGCTGACCGTTTTGGCCGAAAAGTAACAGCAATGTTTGCTTGCTTATGCTCAATTATTGGTGCATTAATGGCTGGAATTGCTAGCTCTAGCTTCTTGCTCCTCGTGTTGTGGCGGCTGTGCTCAGGAGTGGGAAATGGCTTGTCCATCTTGCTTCTTCCCATGTACATTAGTGAGTGTGTCGACACTGCAAGTCGTGGAGTGTTTCTCACGCTCTTTCAACTGGGAGTGAATTCAGGAGTGGCTTTGCCGTATCTCTTCATGATCATCGTAAGCGAGAACTGGAGAGCGTGCTTAGCATTTGGCAGCTTGCCAGCTCTGTGTGTGCTTTATAGTTTTCACGTCCATTTTCCGGAGAGCATTAAATGGCTTCGCTGGAAAGAGCATTCCCAGGATTTGGAAAATGAAGTAACCGATGTATTGGACGAGAAAAGTGTCCATTGTGTTGGGATAGCAACTGTCAACATGAAGAGCGGAAGACACGGGAGCTATCATCATCCAAAAGATCAGGATGGTGCTGCATTTTCTTCATCGTCACCGACGTTATCGAAGTCATCTGCGTCTCCTAACCAGTACCTTGAGCTCGTGATTGGTCTTTTTCTGGCATACGTGAATAATTGCGTCGACGCGTCTCTCTTTTATGGGCCGGAGATAGTCGCGAAGACGAGCTCATCCTACTCAAGTAGAGATGCGAACATATTCGGGCTCTTGTGTTCACTTGTGGCTGTCGTGTCGGTGGTTTTTGCTGGACGGTTTGTCATCCCGAAGTTCTCGCGACGGCAAGTGTACCTAACTTGCCTTGCTGTCGTCTGCGGGTGCTTTGTGATAAGCGGTGGAATTCTTGCGCACTACTCGGCTGACGATGTTGCTCGCAATGCGACAGCATCGACGAGCATTGTGATCATTTTCGCCGTGCTTAACGTGTTTGGTGCTGTCGGTCCAAATATTCTTTTTGTTGTCATCCTCAGTGAATTGTTTCAAGACAACAGCTACCGCGCGCGATACATGAGCTACTGCACTTTCGCCATGTCGCTTATTTCATTGCTCACAAACGGCTCCATGCTCACTTTGTTTGAAACCTTCGGCACGGCAGCTACTTTCATTGCGTTCGGCGTCTCGTACGTGGCATGCTTGGTCTTCTTTTGGGTGTACCTGCCGGAAACAAAGGAACGCCAGCTAGTTTGA

>PEBEL_03675
ATGCTCACTCTATTATCTATTGACTCTATTATTCTGATCTTATCACTCACTCGCTTTTGTGACATTGCAGATGCTGCTGGTATCATGACGTGTGAGAAAAAGCGATTGTTTCTACGCAAGGACAATGGTCTTGTGCGTGATGTATTCAAACAGAACCATATGCTAAACCTTCGTGGGAACATGGGTATTGGTCATTGTCGATATCCAACGGCTGGTTCAAGCTCAAGCTCAGAAGCTCAGCCATTTTACACCAACTCACCTTATGGTGTATCACTTGCTCATAATGGCAACTTGACCAACTCGCACGAACTTGTGGATCAGCTAGCTAACACCAACTTTCGTCATGTCAATACGGACTCGGACTCGGAACTATTGCTCAATATTTTGGCCGACGAGCTGCTAAAGCGCGTAAATGTATTACTGGATACGGAGATGGTACTAGATGCCGTTACTGGCGTCTTTAAGCGCTGTCGAGGTGGCTACGCGGCTGTTGTGCTTATCAATGGTTTTGGCATTGTTGCCTTTCGTGACCCGCATGGAATTCGTCCACTGGTGTATGGTGCTCGCAAAAATACCCATGGAACCGACTACGTTGTGGCTTCGGAGAGTGTTGCTATTGATACGCTTGAGTTCAAGATGGAACGTGATTTTGCACCTGGCGAGGCAATGGTCATTAAGCAAAGCGGTGCAATGACCACACGCAAGTGTGTGCCTGGTGCCACGCTATCACCGTGTATTTTTGAGCATGTGTATTTCGCCCGTCCCGATTCGTTCATTGACGGTGTGTCAGTGTACCAAGCGCGTCGTAATATGGGTGCTAAGCTCGCCGAGAAGATTTTGCGCGAACGTCCCAACCACGGCATTGACGTGGTGATCCCTATCCCAGACACAAGCCGTACATCGGCGCTTGAGGCTTCTCAGAGCCTGAACATTCCGTACCGCGAGGGATTTGTCAAGAATCGCTACATTGCGCGTACGTTTATTATGCCTGGTCAGGTCGCGCGTAAGAAAACAGTGCGTATGAAATTGAATGCTATTCGCTCCGAGTTCCAAGGCAAGGTTGTGCTGCTTGTGGATGATTCGATTGTTCGTGGCACCACCTCCCGCCAGATTGTGCAGATTGCACGTGAAAACGGCGCCAAGGCTGTGTACTTTGCGTCGGCTGCTCCGGCCATCCGCCACCCTAATGTCTACGGCATTGACATGCCCACGACAGAGGAGCTCATTGCCTTTAACAAAACTGAAGCTCAGGTGGCCAAGGAGATTGGCTGCGAGTGGATGCTCTTTCAGGATCTGAAGGACCTGGAGGACTGCGTGCGGCAGGAAAGCGCGGTACTTGAGAACTTCGACTCATCGTGTTTTAACGGCATTTACATCACGGGTGATGTAAACCAGGCTTACTTTGAGCGGTTGCACGCTGAGCGTTGCGATGCGCGCATGCAGGCAAAAAATATGGGTTTCACTCCGTTCAACCGCACGATATCCACCCCGCAGTCCGATGAGAGCATTGACATGTACAACGCACCTCAGTAA

>PEBEL_03915
ATGCGCTTTATTGTCTTCATCTTGCCTGCCGCTTCGGCCCACATTATTTTCAACACGGGCGACGTGGTCATGGCGTCTCCGGCAGCTAACGTTGAGACCGTCCCGCTGGAAAGGGGTGGAACGAGATTTTTACGCGCACATGGCCATGACCCTAAAACTCTAAGAGACAGCGATTTAAGCGATGAAGAAAGGATGAATTTTCTAAAGCGGTTTGCATCGCGATTTGGTCGCTCTAGCGAGTCATTACCCAAAGAGGAAGTGGCAGAAGCTTCAGCAAGGTTAAATCCGTACAGGTCTTACGTGGTTGATGCAAAAAAAGACGTAGATCCAGCTCTTCTCAATATAATCAATAGTGAGAAGTATACATTCAGAGATCTGAAAGACTTAGTGGGAATCCAACCGATGCTTTTCAACGAACAATCAAGTAAGCTTAGGACGTATGCAAGCATGATTATGATCGAAATGAGTAATCTACACAACAAAAAATTGGATAAACTGCTGACGAGAATTCGCGGGAACGAGACTGCGATGAAACACTTTCCTCTGTACATGGATTACACTACGCCAGAAAAGGAGAACCTTTACCAGTTAATTAATTTGGGGAAAGAAGCTGTTACAGAAGAGAAGAAAGAAGCTTACATCTTATTGGTGAAAGCTCGCAAATCATATGCCAAATTGACCAAGCCTGATCGAGCGATATAG

>PEBEL_03919
ATGCGCTTTATTGTCTTCATCTTGCCTGCCGCTTCGGCCCACATTATTTTCAACACGGGCGACGTGGTCATGGCGTCTCCGGCAGCTAACGTTGAGACCGTCCCGCTGGAAAGGGGTGGAACGAGATTTCTACGCGCAAGAGACAGCGATTTAAGCGATGAAGAAAGGATGAATCATCTAGATGGGTTAGCATTGCGATTTAGTCGCTCTAGCGAGTCATTACCCAAAGAGGAAGTGGCAGAAGTTTCAGCAAGGTCAAATCCGTACAGGTCTTACGTGGTTGATGCAACAAACGACGTAGATCCAGCTTTTCTCGAAAAATTATATCGTGAGATGCATACATTCAACGATCTGAAGAACTTAATAGGAATCCGACCGATGCTTGCAAACGAACAATCAGCTAAGCTTAGAGCGTATGCAAACATGATTATGATCAAAATGAGTAATCTACACAACGATGAATTGGATCAACTGCTGACGAGAATTCGCGGGAACGAGACTGCGATGAAACACTTTCCTCTGTACATGGATTACACTACGCAAGACACGGAGAAACTTTTCAAGGTAATTTTTCGGGGGAAAGGAGCTGTTCATAGAGAGAAGAAAGAAGCTTATGACTTATTGGCGGAAGCTCGCGACTTATATGCCTCATTGACCAAGCCATATCGAGCGATATAG

>PEBEL_03974
ATGCGTATCAAGAACATTGCAGCCAAGTTGTCCAGTTTCATGGTTCTAGCGGTTGCCGCCGTGTTTGGAAGGTGCTCAGCGACAAGCATGCCATATGACTTTAGCGCGCTGAGTACGTCTGGTGAGAGTGTCGTCTCGTCCGAGCACAACTTGACCTCTCACCTTGCCGTGACGACGAACGACCCTGCCGGCAATTCTGAAGCAAGAACTGTAACTGATGTTGCTGCAAAGGTGCCTTTACTTGAAAGGGTTATCGATAAAGAGCGTCATTTTGAAACGCCGGAATCGTTAGTGGCACATTTGCGTGACATTTTATTGCTCAAGAAAAAAGAAGAAGCCAAAATAACGATGAGCGCTGAAACCAAGTTGAAGGCGGACGTTGCATTTTTCAATGCATTAAAACATAAGCTTGGCGCCCAAACGGTTTTAACGCGTTTTGACGAAATCATTCATGGCAAAGAATATTCACAAGAGCTGGTGAAACAGATGACTGAAATGCGAAATGCACATTTTTTAGATGTGGCTGGCATATACAAAGATGCGAATTCTTACATGTTGTACGTGATAGACTCAGACGCGAAAATGTTATTGGGTTCGAAGGAAATGACGGCTGAAAAAGTCAATGCTGACTTGAAGCTGCAACGTATTAGGGATGATTACACGAGTTTCCTTGGTCAGTACAACGAAGCATGGTCTCAAATGGTCCTTCGCAGTGCAAACAAGAACTAG

>PEBEL_04194
ATGGCTTCAACGGCATTAAGTGGTAAATTAGAACAAGGTGGTGGCAGAAGCTGGGAAAATTTGAAAAAAGCACAAGGATTAAAAGACCGGGAAGAGCAGAAACGATTGTACCAGGAATTACCATTTCGTGTATATCCAGGTATGCGTCGTCGTTCGTTTCGTAGTGAACGGGAGTATCCTCAACTTCGTCCTCGTAGTTCTTGGGCAAATTTATCACGTCTTGTGAAAAAGCATGGTGAAATTCAACCATTATTAGAAAATGAAGATGATGATGATGATGCAGAACCAGGATATACGTATCCATTACTACTATCATGTGTCATTGCTGTGATCAATGCATTCCAATATGGATACAATACGGCAGTTACAGGAGCTATGAATGCTAATCAGATCTTTCCTGGCCATTCAAATATGCTCTGGGCTCTTTGTGTATCAAGCTTTGCTGTTGGTGGACCTTTTGGCTTTGCTGTTGGTGGACCATTTGGGTCGATTATAGGAGGACAACTCAGTGGTTCAATTGGTCGCAAGAAGACAATGTATGCCAATTCGTGCCTCTTTTTACTTGCTGGACTTGCCATGGCATTTGCAGTCGACATGTACATGCTGATTGTTGGTCGATTCCTTGTGGGTATTGCGTCAGGGACAGCCACTGTCATTGTGCCGCTGTATCTTGGAGAATTGGCACCCCCAAGTCTGCGTGGAGCACTAGGAACCACGTATCAAGTTGCTATGGTACTGGGCATTCTGGCAACAGATATCCTTGCTTTTGGTTTTACAGGCGAGAGTGACGGCTTTACACGTCCAGGATGGCGTTTAATGTTTGGTTTTGCAGGAATTCTTGGGGCGTTACAACTTGTTCTTACTCCATTCTTGGTCGAAAGTCCGCGTTGGCTGCTGAATAATGGCAACACGATCGAAGCCGAAAAGATTTTGCGGAATCTACGTCAAAATGACGATGTGACGGATGAAATTGAAAGCATCTCCGCTGCAAACACCAGCGAAACGGGAGATGTTCAAGGCGTCGGGGAGGTACTACGTGACCAAAGCATTCGCTTGCCACTCTTGGTTGCTGTGGTGTTGCAGCTCGGACAGCAGTTGAGTGGTATCAACGCTGTCATGTTTTACGCAAGCTCATTTTTCGAAAGTGCGGGACTAGAAAACCCGCTTACTGGTATCACACTGGTCTACATCGTAAATGTGCTGGCTACGATTGTTGCTCTCATGCTTATGGACTCTGCTGGTCGTCGTCCACTGCTTCTCTGGTCCATTGTGGGCATGCTTGTTTCGAGTGCAATTCTAACCGTTGGGCTTCTAGATTTCCTGCCGTATTCCAGCATCCTCAGTGTGGGCGGTGTTACGAGCTTCGTGTGGTTCTTTGAGATCGGGCTTGGTCCGATCCCATGGTTGATTGCAGCGGAGATGTTCCCACCCAAGTCACGCACATCTGCCACTTCCATCGCCACAATGGTCAACTGGATGGGACTCTTCACCATTGGCATTGTCTTTCCTGTGATGCAGACTACCCTAGGCGACTATATTTTTGTTCCATTTGCCGTTTTACTCGCGCTTACGCTGGGATTCTCGCTCAAATATGTACCGGAGACGAAAGGCAAGACGCTGGACGAAATTCAAGAAGAAATTCAGTCGCGCTAA

>PEBEL_04238
ATGATTGCATCAAATGCAGTGGATCAGCACGAGACGGAAGAGTATTTTCGCAAGACATTGGCACCTCAATGGTCCAATGAGTGTCGTAAACAAGTAGAGACATTCTTGAATCATAATCTTACTGTGAATAAGTGTGTAGCAGTCGTGACATCTGGTGGTACTACCGTTCCGCTTGAGCGCAATACCGTGCGCTTCCTGGATAATTTCTCTACTGGTTCAAGAGGTGCTGCTTCTGTCGAGTACTTATTGGGTCTTGGATATGCTGTCATTTACATATATCGACCTGGATCCATTGCACCTTTTGCTCGACACTTACAAAGAGCGACGTGCTCATCGCTGGATGTGAAGTTTCTGCAGCATGTGAACGTGTCGACTAGTATTGACACCATACAAGAGCAACAGATTCATCTATTGATAGAAGATACTACAGCAAAGAAGAATGTGGTGGACGCTGTCAATAAATTTCGGAAGGTATCTGCAAGTCATACGCTGTTGACACTTCCATTCACGTCTGTAGACGACTACTTTTTCATATTACGGATGGTGGCAATGTGTGTAGCGCCTTGGAAAGAGCGTGCGTTGTTTCTCTTGGCAGCAGCAGTCAGTGACTTTTACATACCACAATCTGATTTGTCGGAACACAAGATCCAGTCGCGAGAAGGTTCGCTTCAGTTGACACTACAGCAAGTACCCAAAATGCTGGGCGTATTGCGTCACAAATGGGCACCGCAATCATTTGTAGTGTCATTTAAACTCGAAACAGACTGGGATGTTCTCCGTAAAAAGGCAAAGCAGGCAATATCAAAGTACGCGATGCATCTGGTGATTGCTAACGAGCTACACTCTCGATTCGATGAGGTGCTTCTGATTACGGACACAGATGAGCGTTCCATCACGCGACAAGAGGAAGACGCTGATATTGAGAAGGCATTAATGGAGGCAGTGGCACGTGTGCACTATCAGCACATTGGATGTCACGATGTCTCAGTTCCCGATGAGATTGGTCACCACGTCTTGCGTCGTTACTCTTTGGGTGCGTGGAAGAAACAGCTGCCAACGTCGGTGCAGAGCTTTTTGTTGGTGATTGAAGAGCACAAGGAGGAGATTTTAGGTGTTCTTATAGGCGGTTTGCTGTCTGCAATGCTCACTACGCTACAGAATCGAGTTCGCTAG

>PEBEL_04308
ATGGGACACCTCGAGGCCACGTTTCAAGTACTTACCGTTAGCTCATCCGTCTTCGTGAGACTTTCACCATGGCCAGACTTTCAGCGCATTTGCAAGACTAAAAACACTGGTGAAGTACAAATTCTTCCTGTGGTGATGCTATTCACTAATTGCGTCGTGCTCGCATGGTTTGGCTACTTGTCCGAGAACATTTTTCCGCTCTTCGTGACTGCTATGCTTGGGCTTGTTACCTGCGGAGGATTTATTACAGTCTTTTATCGCTACACCGACGACAGACCATCCCTGCACAGAATCTGCGCTGTAGGTTTCGCTGTTATCGTACTTGTGTGTCTGTACGGCGCCATTGGCCTTGCAGGCGTTACGGGGCAGTCCAAGTTCTCTATGGCCACAGCAATGGGTGCTTTCTCTGTTGTCACGTCCATTGGGTTGTATAGCTCCCCTCTTGCTACAATCCAGCGAGTTATGCGCAGTAAATCGACGGCCTCGATGCCTTTCACGCTTTGTCTCGCAAACTTCTTTAGCAGCGTATGCTGGACGATCTATGCGATTATTATCGAGGACGTGTGGATTCTTCTTCCGAATGCTTTTGGCTGTGTTCTCACTACGATCCAATTGGCATTGTATGTCATCTACCCGACGTCAACGGCAACGGAAACACAGGTCATAGCCGACCACTCGGGTGTCACAATTGAGATTGAGGGTAAAACCTCACTGTCGATTGTGTTGAACACTACCACGCAAGAAGGAGGCCGTGTAGGAAGGAAGAGTAACATTGAGCAAAATGACTGCTTTATCGAGGTTCGATCGCCTGTAACGAAGTAA

>PEBEL_04309
ATGAGTACGTACGAGATTGCTGTCAATGTATTCGAGTGGCTCACGCTTTTTACGACGCTCCTGCTTCGAGTTTCGTTGATTCCAGACTTTCGTCGGATGCACAAGAGTCACAGTACGGGCGAGATGTCGGTCATGCCATGTTTACTACTTTTAACAAATTGCTACGTTGGCTTTTTCTACGCAATTGCTGTCAACAACATCATGCCGCTTCTTGCGCAAGCGACTGTAGGAATCGTTGCAGGAGTTTTCTTCAACTACTTCTTCTACCGCTGGGCTGAGGACAAGCGCGCTGTCGTAAAAGCTTTCACTGGTTCTTTTGTGGTGTGTATTATTGTGTCACTCTACAGTATTCTCGCATTGGCAGGACATACGGGTCAATCTCGAGGATCAGTTAGTACAACGTTGGGTTTCATGACAATTGGAACGAGCGTTGGGATGTACGTGTCACCAATGGCCACCATCGCAACAGTTCTTCGAACAAAGACTGCGTCGTCAATGCCATTTACAATGGGTGTTGTCAATGTCTTTAACAGCTTTAATTGGGCAACATACGCTGCTTTGGTCGACAACAAGTTCATTTTGGGCCCAAACATTGTAGGGTTTATACTAGGTTGCATTCAATTGATTCTCACGTTTGTCTACAGGCCCGAGGCTAGTGATTTAGCTGAGGAAGCGAAACGCGATGGAACTCTGTCAGTTGTGGTTATTTCTCCTGGTTGTGAGAGCGAAAAAGTAGTTTATTCGGCTCACGTGAAGAATTCAAGTTTTGTAGCAGTAACCTCCCCATATTACGAGGATTCGATTACAGCCAGAGGATGTAGTGGGAAAGCCTAA

>PEBEL_04310
ATGAAGTTTTTACCCGTCGTCACTACGGCTATTGTCGTTGCCATTGATGTTGCCACGGCTTCCTCCGACCTTGTTCAATATGAAAGGCTTAATGCATCTGTCTTCTACTCGCGTGAGCACTATAATGGAATCTACACTTACCAGAAGCTTCACGATGATTTTACTCTTATTAGTAAAAACTTCGATAGCGTTTTTACGAGCGAGCTGATGTATGATAATGTGAATGCAATCAAAGTGGCAAAAGATGTCGGTCTTCGAATTGCAGTTGCAGTAACGGCAGGCAATGGGCCCGATTATATCCAACTCGTGTGTGAAAGCGTCATGAAATTCCAGGCTATTGTCGATGCCGTCTACGTCAGGTATGACGCGTTGGAAAGTACCATGAATATTCTCAAGCCGTCACAACAGCAATTGATTGATGACGTGAAAGCCATCCATAAGTGTCTGGGTATTGTAACGCCAGTTGGTGTGTCGCAGCAAATTGAATCTTGGAACACGAATGAAGGAACGATTTTGGCAAAGGAGTGCGACCTTATTGGTGTGGCTATCAATGTATTCGACGTTGACAATGGAAAAAAGCCGATCGAGAATCTTAAAGCGAAGTGGAGTATTGCAGAGAATAAGTTTGGCTCGGGCAAGTTGCGTTTGACGATGACTGGTTTTCCGCATCGCTCTTATGTTGTCAGAAAAACTCCGTCGTCGGTTACGAATATGCAGCAATTCTTGAATGACTGGGCCGACTGGATCAAGGGTAAAGGTTGGTCATCCTATTACCTGTTCTTCGACCCACTCGAGTGGCAACAAGGTAAGACGGGTCAAGTGTTTTACGGTCTCTGTGACTCAAACGGAAAACCGTATGTCACTTTTCCGTCGCGTAACCTGTTGCCGAAGTAA

>PEBEL_04315
ATGGCACTGCACGAATCAACGCGTAATGAATGCAACTTTGTTCAGACGTTAGCTCCTATTATCGATGCAAAACCTCTTTTTGACACGAAACAACGGTCACTTCGCCCAACGTGGATTGTATATTCATCCGCGGCCATTGCAGTGCTCCAAGCTTTTCATTATGGATGGTCTACTTCACAAGTTAACCTCAACACTTTCAGTAGCGTTGAAACTTGCAATGCACGACCTGTTAAAGAAGGCACGTGTCTGATGTTTCCTGGACATTCCAAGACGACATGGACATTGCTCGTTAATGCTTGGATCGTTGGTGGAATGTGTGGTAGTCTGCTATCGGGCTTCCCATCAAATAAGTGGGGGCGCCGCACGACGTTACGCTTCAACGGAATCATCATGACCCTCGGGTCTATCATTCAAGTCCTTTCAACCACTCCAGCTTGGTTCACGGTGGGCCGTTTTGTGACGGGTATAGCAAACGGTTTGGCCGCTGCCGTAGTCAATACGTTCCTAAACGAGATCTCAACGCCACATAATCGCCATGCACTTGGTACAAACACGCACTTGGCTGTGACGTTGGGTGTCATTGGAGTAGCATCGACATTCTGGTACTGGAATACAGCTTCTGGTTTTCGTTGGATCGCTGGCATGCCGATCTCCTTTGCTGGCGCATCCGTTTTCCTGTCTTACTTCTTCATGGTCGAAAGTCCCGTCTGGCTGGTTGCGAATGGTCAAATTGAAAAAGCTGAGAAAGAACTTGGACGTCTCTATGGTAAAGATAATGTCAGTACGTTAATGGGATGGATCCAAGGAAATGATTACCGATCCAAGCTACCGTCAATCATAAGTGGTGCGTTTGAAAAGGCCCATGTGGAAACAAATTGGACTATCCTGACCAACAAGAAGTTTCGCAAGCCTTTGATCATCGCACTAGGCTTGACGTGTGCCAACCAACTGGGAGGTATCAATGCTGTCTTCCTCTACTCTTCCTCCATTTTAAAAAACGCTGGCATTTCAGATTCACGACTGGGTATCATGATCATTGATGTCCTGAATGTTATTCCCGTCCCTATTTCCGCTGTACTGAGTCACGTCATGCGCAAGCGCACCATGCTAATTTCCGGTATATCCATGATGTCGCTGTGCTGTATCGGCATAACTGTTTCGCTAGTATACAGTGTGGGATGGTTGTCCATTGCGTTCCTCGGGCTATTTGTGGTGAGCTATACTTTGAGCATTGGCGCATTGCTGTCACCAATTGTAGCAGAGCTTTTTTCCGATTCTGCTCGTGGTGCCGCTGTTGGTATCGTTATTACGGTAAAATGGGCCAGCACACTTGTTGTGGGCATCACGTTCCCCTACGTCCAGGACGCAACCACAACCTATAGCTTCATACCGTTTCTCTGTACAACGTCACTTTCTGTCATCTTCATCTACTTTATGGTGCCAGAGACATCGGACAAGACGATTGCAGAGATTCAGGAAGAGTTCTGTAGCAATCGTAGTATGCAGTTATCACACAAGAGTCAAATTCTGTAG

>PEBEL_04328
ATGAAGATCTTCCAACTTGTCGCGATTGCTTCCCTCACAGTCGCCGCTTTCAGTAGCCAGACATTTGCCCAAACAACCCCCTCTGCTGATGCGACGGTAGCTACCTCTACTGATTCGACGATAGCCGCCTCAACTGATGCTGCCACATCGGCTTCAACTTCTTCTTCAGCACCCGCTGGTGCCGCTGTGGAAGTCTTAGATGCAACGACCAACGCGAACGCGACAACAAGCTCCTCAGGCTCAGATGCCGTGGGTCTAGACGGCTCAACTATGGCAGATGCGGTGGGTGTAGATCACTCAACGATGACGACATCGTCGGGTAGCACTGAGGACAAAGACTCTGCTGCTACGGTGGACGCGAGCGCATCGGCGTCAGGATCAAGTGATGCTTCAAAGGTTGGAGGTGTTATGGGCACCGCGACGGCTGCTGTATTGATGGTGTGCACGTACTTTTTCTAA

>PEBEL_04334
ATGAAGTATCATTTGATTGCCATTGCTGCCATCTTGGCCTTCTTTACTTCTTCAGCTCATGCTCAAGAAACACTTGGAAATAGTGTGGTTGCGGGCACTGAAGAAGGAATCAATTTGAATACGAATACGGACACCTTGACAAGCACGACGGATGATGCAGCCCGTCATGTTGGTGCGAATACGGTGGAATACGTGGATGAAACTACCGACAGAAGCACACCGATAAGCTACAACTCGTTAAAGTCGGGTGGCGTTGAAAGCACCACTGATGACGGTTCTACCAATGACGGTTCGATTGATGACGGTTCGATTGATGACGGTTCGATTGATGACAGTCCTTCCCCTGCTCCTGCCGCCGAAACAAGCAACGCGTGTCGCACTGTTCTTGCTGCTAGTGCCAGTATAGCTGCGATTGTCGTGGCTACCATGTTGTAG

>PEBEL_04349
ATGCGCCTCATAAATCTCGTATTGGCCACAGTAATTACACTGCTAGCTATAAGCAAGTGCAGTCTAAGTACAGCCAATGAGATTGATACGACAACTGGCTCAATCCAGGACCAAGAGTATGAGGGAAATACTCGATTGCGTAAGGAGACGAGTGATCACCCTTTAGGTGTAGAAGAAAGATTAATGGGAGGACGATTACAAGTGAAGGGAGAAAGGCTCGGACACGCTGCGGAAGTAGTTGGATTGGAGTGGATTCTTAAACGGAGAGCGATTCCAGATCATTGGTATAACGACAAAACGTTCCCTGGAAGAGTTCGAGTGAGGCCGAATCAACTGACACTGCACACTGCTGATGAAAGTAACAATAGCAAGTCGGAGAGTCTACGTGCTAAATTCTGCGCGATCTATCGAATGATCCTTCGCGCCAATGGTGCGAAATGTTAG

>PEBEL_04577
ATGACGTATTGTAAGTTTGTCCCGTTTGTAGCAGCAGCGCTCGTTGTTGCCACCGTAGTGAATAGCGAGCATAATGTACACTCCTATGGACAGAATGTCATGAAGAATGAGATTGTCCTGTTGTCATCTAGTAGCCTCGACGAGCGGGTCGATGGCAGTAAAGACACTGTCAAGCTGGAAGACGCAAAAGATGTAGAAGAGGACTCTAGCTGTAGCGGTAGCGACGATGGATACGAAGTAGGTACTGAGGTGGAAAACTCCAAGATTAATGAAGTCAAGAGTGACAAGGACGGTACGACCAAGGAGGAGTCAGATTTGACTTCTAAAAAGGAAGAACAAGTAGAGCAGAAGCAAGTAGGGGATACGAAAAATACTGCCAATGTCTCTGAAACTTCACATGAAAACAAGAAGGCTGATGACGTAGACAAGTCGTTGAATGATGTGGAGGACGACGGGTCGACGTCAAAATCATTGAACAACTCAGTGGAGCTTTTGGACAGCGAAAAAGAGGAGGAGGAGGAAGCGGAGGAAGAGGAAGATTTGGAAGAAATTGAGAGGGAAGAAATGGAACATAAGCACAAGCAGTACGGCAAGGGGCGGAATAGTGACGCTGTCAATACAGTGGCTAGTACTACGGACGATGCTTCCAAGCATGTAAAGAATAGCACGAAGGACGCGAACGGTGGCGCAAAGGACTTGATGAATGGCAGGAGCTCAACCCCTGCTTCTGATTTGAATGTTGAAATGGTGGATGTGGACGATCTTGATGGCGATGAGAAATCAGTCGGCTCGCACGACGGCGAGGTTGCGGACAAGAAGAAAAACGATGTCACTGACACGAAGAAAGCTGATGTCGCCGACGAGAAGAAAAGCGATGTCACCGACAAGAAGAAAGACGACGCTGTTGACAAGAAGGAGAACGATGCCGCTGACAAGAAGAAAGATGATGCTGCTGACTCTGTGTCTAACGCTGTTGGCGATGGGACCGACCATGGAAAGAACGGAACGGAGGCCGCGGGCAAAGACGCTAAATCTGCTACAAAAGACGACAGTGCCAATAGTGTGATCGAGGATGAAGCTGACAATGTAGGGGACTTTGCAAGCGATTCGGACTCTAGTTCATGTTCGGGTTCGTCGGATGACGCAGTGACCGTAGAGCAGCAGCAGTTGGACGACGAGAGTGAGTCTCCTGCTAGTGAGTCTACTGAAAAAGAGGTCACCGACGAGAAGAAAGATGATGCTGCTGACACGAAGAAAGATGATGTCGCCGACGAGAAGAAAACTGATACCGCNNNNNNNNNNCCAGGATTGCAGCATGATTGGAATGAATATGAGGCGGATGTGAAGCAAATAAAGAGCTGGTGTTGTGACAATGGCTTTGAGTTTGTAGCCTTAGACTGCACTGAACACATATCCATTGACGACACTTCCAATGACGAGAAGGTTGGAATCGACCGTGTGCTAGAAGCACTACATTGCAATATGTGGAAGTCCATGGAGTTGCATTCGTTTCAACTAGAAACGGCTGCGCCGTTGAAAGCAGCAACAGAGAAGGTATCAAACAAGATTGACAAGAGACACCATCAAGCAGGAAATGAGGAGGGGAAGAATACGAAGGCGGAAGACCAGACAATGTCACTGAGTGACGAACGAATTGAGGCGTTACTGCAGGCTCTAAAGATTGCAGAAGATCCTCGAGTGTCTACTAAAGATGCAAAAAAAAGCGATGACAAAGATGATGACATTGATATGGCTCAATTCAGTGCACTAATCTCCGAAGTACGAGATGTTCGTGAACAAGGTAAACTGCTGACTAACGAGCAAAGACGTGATCGTGCTGCTGAGGTTGCTATGAAGCTTTGGCACATGCTGGGCGAGGACAATGGCAGTGACGCGAGCGGGTCCGAGTAG

>PEBEL_04665
ATGATGATGCGCGTCGCATTTCCGTGGACAACAGAGCTCATTTTGGGTAAAGCTGGCAATGCTCGAGAAGAAATTAAATTCCTAAGAGATGAAAAGAGTGCTCATGTTTTTGAAGATCCCGAGATTGGCCTCGCAGCCGACGACGTCCGGCCGATGAAGCCGTCGCTGCATGAGGGAAATAAGAAGAAGGCGGATTCTGGAGATGGGAAAAGTGCTCATGATTTTGAAGATCCTGAGATAGGCCTTATGGGTGATGACGTCCGACCGATTGAGTCGTCGGTGTCCAAGGAAAAAGAAAAAAGGCCAAGGAAAAAGAAGAAGGTGGATTCTAGAGATGGGAAGAGTGCTCATGATTTTGAAGATCCCGAGATTGGCCTTGTTGGTGACGACGTCCGACCGATTGAGTCGTCGCTGCCTAAGGACAAAATAAGAAAGAGGGATTTTGAAGACAAAGTTAGTGCTCATGGTCTTGAACATCCCAGATTGGCCTTATCGATAGAATTGTTCGTGCGTATACCTTCTGCTCAAGCTCAACAAAATAAGGAGGATGCAGCTCGATTCCAAGGGTTTCTTGGCACGCCACATACATTGGTCAATGGAGTATGA

>PEBEL_04733
ATGGCAACTCGACTCGCACTCGCAATCACGGCATTGACTTTCATCAATGGTGACGTTTTTGCGCAGAGACCCCGCAGTGCTATTGAAATAGGTCCCACGATGGCGCGTGGCCGCGAACAATTTACCGCGGGAATTGGCAACGGAATTGGTGGTGGAATGGGTGGCCTGAACGGAGGTGGCAACGGATTTGGTGGTGGAATGGGCGGTCTGAACGGAGGTGGCAACGGATTTGGTGGTGGAATGGGTGGTGTGAACGGAGGTGGCAGCGGATTTGGTGGTGGAATGGGTGGTCTGAACGGAGCGGGTAACAACCCTGGGCAGCTCGGTGCTGGCGGCGCCTTTGGCGCTGGCATCGGAGCAGCAGGAAATGGCGCTGCAATCAGCCCGCCTGGCAGGACCACAAATGGGTTTACGACTAGCGCTCGAGGTGTCGGTACTGCTGGTACAGCGACAGGAGGCGACGGCAGAATCAACAACGACGGTCCTGCGACTCCAGCTCCGACGATGCCTGTCCGTAGACCTATCAATGGTGTAGGGGTTGCCTCCGGAGGAGGAGACGGAGGAGGTGCCGGCGTTGCTGGTGCTGGTGCTTTTGGAGCTGGAGGTGGCGTCGGCGCTAGCGGTGCTGGTGCTTTTGGAGCTGGAGCTAGCGGCGGTGGATTCGCTGGAGCTGGTGGAATTGGCGGAGGTCAATTTGGCGGAGTGGGAGGTGCCGGCCAATTTGGAGGTCCTGGTCGTCAATTCAGCGGCGGAATGGGCGGACCTCTTAGTGGCAATGGAGGTGTGGGTGGCTTTGCCGGTGCTGGCGGAAGTGGGGGAATGAACGGTGGATCGTTTGGTGCCGGAGGACGTGGAGGTTTTGGTGCTCAAGGAAGGTTTGGATCGGGAGGCGCGTTCGGTGGCATGTCTGGTCAAGGTGCTTCTGTTGCTGACAACGGCGCGATCAGTAGTCCTTGA

>PEBEL_04771
ATGACTTTCGCTGCGGCGGTTTTGAATATCACGGTTTTAGACTCGAGTGGCGTGACACGAAGACTTGGTGAAACAGCAACTGTAGCTGCTTCAGCTTCTTTGTCGACGACATTAGACAAGTCGACAGTGTCAAGAACTTTAACAGATCTAGCGGTTATGGAACCGAATGAGGCTGGTACGGTGAAGTATAACGCAGACGTCTCCGATGATGCAGGCGACAAAAGCAAGCAAACAAAAGGCAAATATGCTGCCTCCGAAACCGAAAAGGGGGCTGTTTCCACCAGCGGCGATTCCAGCACGAAGAAGAAGGGTGATGCATTGTCCTCTAGTGTTAAAGTCAAACCAAAGGACAAGAGTGATGAAGATGACGACGATGATGATAACGTGACCGCCAAAATGACAAAGGACAAGCGAGAGGCAGCGAAAGAAGCTCGCCACAAAGCACAACAAGAGCGAAAGGCCAAGCGTGCGGCTCAGAAGCAAGAATGGCGTATTATTAGAGAACAGCAGAAAGCCGAAAGGAAGGCAGCACAAGAGAGGGTAAAATCAGACACTAGCGCCATTCAAGCAGCTGCCGGCTTTGTTGGCAACTCGACCAAGACGGCGCCATAA

>PEBEL_04840
ATGCTTCGTATGCTCTGGAATATTGCCTCGGGCCTTGTACACGGCCTTGCTTTACACAAGACGTCTCATACCGGTATGGCAGGGTTGCATTATCCAGCGGTGTGGAAAGCTCGGTCTGGATTCCTTGACTGTGATGTGAACCTACACCTTAACAACTCGTCGTATCTCTATAATATGGAGCTCGCTCGCTGGCACTTCACTGCGGCTAATGGCGTCCTTTGGCAAGCCGTGAAACATCAGCGAATGTTCTTAGCGGCATCCCAAGCCATTCGGTTTCGCCATGGCATTCTTCCGTTTCACGCGTATGAAGTTAAGACACAAATAATATATTGGGATGGACCTTGGATCTACTTTTTGCAACAGTTCCAAGACTCATCTAATGGTAAGCAGTTTGCTGACGGGTTGTGTCGGGTCATGGTCAAACAGCGTGGAGATGGCGTGTCATTTGAAAAAATGATCTGCGAGGTTTACGACGGGCCGATTCCCTCTCAGCCTGCCAAGATGCCCGATGTTGTCAAAGGATTTCTCGAGTGGAACGCGGCGAGTCGATCAAGCATGGAGATGGCTCATGAACGTCAGAAAGCCAACACTAGCAACAATTCGGCGCCACCAAAGCCCAAGAAACTTGTAACTCGCATCTGGATGGAAATGCAGCGCTCCATGAATCGTCCGTAA

>PEBEL_04879
ATGGCGACCAAGACCAACGCGCCCCACCTTTCCTGCGCAAAGGTGGTGGTACTTTTTGCGCTGCTTGTGTATCTGGCTGTGAACGAAGTCACGGCAGACTCGATATCTAAAGAGGACACGCGCTTCTTAGATACTGTGAACTCGCTAACTATGATGCACAAAAATGTTTCGGTCAAGCGACACTTGAAGGTGAATGTGGACATGCCGATAAATGGTCGTGCTGCTGACCCGTCTGAAGAAAGGGCTGCATTGTTGGGTATTCGTGAGTTTGGCACCAAAGTGAAATCAAGTCTGTCACGTGTCATCGAGGCTATTCGAGTGAGATGGTTGTGGTTAGTAGGGCGAAAACATGAGGATATGTTAATACGTCTTAAATCTCGTTACGACCTGAAAGGCGAGGAACTAGTTAAAAAACGGGCCTATTTCCAGTGGGTCGCTTTCGTTAAATTCGTCTCAAAATCTCCGGAAGAGGAAATGTTCTCGACCTTGGCACGTCACTACAACGACGATGAACTGATCGATATCCTAGGCTTCACCGCTAAAAATTATGATGCGAAGCTCATGGGATTATTGGATGCCAAGCGATCTGGGAATGATGCGTTCATGGAGTTGCAGCTTGACAAGGCAACGACAAAACTTTCCGAGAACCCTACCTTTTTCAGATGGCTTGCTTTCCTTGCAGCAAAGGACCGGAACTTACTGGAACAAGAAATGTTCTCTACCTTGGCACGTCACAAGACTCGTGATGAACTGATCGATACTTTAGTCTTCGCGGCAAAGTATGACACGGAGATCAAGAA

>PEBEL_04886
ATGACGTTGAAATTGACTCTGTTGGACGCCGCTTTGCAGCTCTTCATTACACTGCAGAACACCAGCACAAATATTGTCGTTATGTCCACAACAAAACCGGTAGTGGTTCTATACGTGCCCCAAGAGTCCGATCACAAGCAAAAGCGTGAGCTACAAGACTTCCTTGTTCCCGTCATGTTCTTGTTCCACGATCGTGATGATATTACACTTGTACAATCACCTTCACATAAGAGTGCACAATCGAGTCTCGTGGTGTTCAAGGGTGGTAAGGAAGTTGCTACTGTCACAATGGACAGTCAACTCCAGGTCCGTGTTAACAAACTAGTGGAACAAATTGGCTGGAGTCCGGATTGTCCCGATGAGACACAGCTACACAACTACCTATCACCGATCAACGTCGAAGAGCTACTGGATGACATTGCGGCCTTTACTACCGCGTCTGGTCAGCGTGACTACGTAGCGAACGCTGCCAATGTGTCGTCTATCATCTGGCACGCCTTCGTGGAAGCCGGACGTCCCATTAACTGGGTAGGGCTCTACTTTGTCCGCCCTCTTGTCAATCCCAAGGAGACTGACCATGATTATATCCTGATCCTTGGACCATTCATGGGCAAACCGGCGTGCAGTCGTATCCGTTATCAGAGCGGCGTGTGCGGGACATCGTGGAGGACCAAGTCAGTGCAACGTATCATGGATGTGCATGCGTTCCCCGGTCATATTGCATGTGATAATGCATCGAAATCCGAATTAGTCGTTCCTGTATTCAGCAAGCAAGGAGACGTCGTTGCTCTCATTGATATGGACTGCCCACAAAAGAGCGGATTCTCGGCAGAAGACGAACGTACATTCGTCAAGGTGGCACACGTTATGGCGAATGCGTGCGACTGGAACAATGTCAACATACCATACACGCAGCTGTAA

>PEBEL_05465
ATGTGGAACAAGGGCGTATGTTTGTGGTTATTGCTGCGATTCTCTCTCTTTCGTGCTCAGAGCAGAGTAAATTACCGGACGATGCCCATGCTGCCCCGTGGCACCTTCGAGGGCAAAGCAACTCTAATCACTGATGGCGACATGGGCTTGGGCAAGGGCATCGCAACCAAATTATCGGATCTTGGCGCCATCGTTGCCATCATGAGCCGAAAGCGCAATGTCGTGAATATGGCAGCTCAGGAGATCCAGGAGCTCACAGGTGACAAGGTGACTCCTCTCATAGGAGACGTAAGTGACATTAATCAGGTAAAGAACGCGGTAGACGAACAAAACAAGTAG

>PEBEL_05532.2
ATGTCAGCTAAAGCCATTCGTGAATTTGATGGAAAACGCATTCTATCACTCACTTTACCATCTTTTAATCTTAATAAACACTTTGCACAAGTGGCTATAGGTAAGAACTTTACTGGTCAAAGTCGTGACGAGTTTTTCCAAGCTATTGAAGCTACAAACCCATGGCTTACGACACTTGATGAGAAGACAAAACTTGTAGTAAAACCTGATCAACTGATTAAACGTCGTGGTAAAGCTAATCTATTATTACTTAATGCAACGTGGAGTGAAGTCCAAGACTGGGTCTGGGAACGTATAAGTCAACCGGTTCAGGTTGAGACAGTTACGGGTGTACTTACACACTTTATTGTCGAACCTTTTCTTCAACATCATAGTACTGATGAGCATTATGTATGTATTGTCTCGAATCGTGATGGCGAAGAGATTTTATTTCATCATGAAGGTGGTGTTGATGTTGGTGACGTTGATGCAAATGCAAAACGTCTACAGGTCGGCATTGAATCGGTTGTCTCTGATGACGAGGTAATTACGGCACTATTGTCATCTATTGAGGATGTACGAAAGCCAATTCTGGCCAAGTTTCTGGTAGAGATGCTAGCCAAGTTTCGTGAATTACACTTTGTATACATGGAGATCAACCCTATCGTACTCGTAGGCAACCAAATCTCTGTACTAGATATGGCTGCCAAGCTTGATGAGACGGCTAATTTCCTTGTAGGAGACCGTTGGGGTCAGATTGAATTTCCTCCAGCCTTTGGTCGAGCCAAATTCCCCGAGGAAGAATTTATCCAGGATCTGGACTCCAAGACTGGTGCTTCACTCAAACTTACGATTCTCAACCACACTGGTCGTATCTGGACAATGGTTGCTGGTGGTGGTGCCTCAGTTGTGTACGCTGACACGATTGCGGATCTTGGTTACGGTCACGAACTGGCCAATTATGGGGAGTACTCGGGTGCTCCCAGCGAGACGCACACTTACAATTACGCCAAAACCATTCTGGACCTCATGACGCGCAACTTTGACGAGCGTGGCAAGGTGTTGATTATTGGCGGTGGTATTGCCAATTTCACGGACGTTGCACTGACGTTCAAGGGCATTATCCGTGCCATTACAGAGTACCAGCAAAAACTGAAGGACAACAAAGTACACATTTGGGTGCGTCGTGGTGGCCCCAACTGCCAGGAGGGTCTGGCTGTCATGCGTGACGTTGGTGAGGCTACAGGTGTTCCTATTGAGGTTTTTGGCCCGGAGACACACATTACGGCTGTAGTTCCTATGGCTCTTGGACTCGTGGAAAAGTCTTCATTGATGGTAGCGCAGGCCACTGCCAAAGCCATTGGTGGCGTTAAGTCAAGCGCGGGCAAACCGTCCTCAGATGAAGGCAGTACACAACGTGCTGTGCAGGGCATGCTTGACTTTGACTACTTGTGCAAGCGCAAGACTCCCAGTGTGGCGGCCCTTATCTTTCCGTTCTCACCCAACCACTACTTGAAGTTTTATTGGGGTACTTCGGAGCGTCTGATTCCCGTATTCCAGAAGTTATCCGATGCTGTCAAGAAGTACCCGGACGTGAGCGTACTTATCAACTTTTCATCTTTCCGTTCCGTGTACCAGTCCACAATGGAGGGCTTTGAGCACAGCGACACCATTAAAACGCATGCTATCATCGCCGAAGGTGTTCCGGAGCAGCAGTCGCGTTTGATCGCTAAGAAGGCGCGTGAGCTGAATGTGGGAATCATTGGTCCTGCCACAGTTGGCGGAATCAAGCCAGGTTGCCTACGTATCGGCAACACTGGAGGAATGCTGGATAACATTGTGCAGTCGAAGCTTTACCGTCCCGGGAGCGTTGCGTACGTATCCAAGTCGGGCGGTATGTCCAATGAATTAAACAACATTGTTTCGCAGACAACGGATGGTGTGTACGAGGGTGTAGCTATTGGCGGTGACAAGTATCCTGGTTCCACATTCATCCAACACTTGCTACGTTATGAGGCAAATTCGGAGGTGAAGATGATGGTGCTTCTCGGTGAGGTCGGTGGGACAGACGAGTTTGCAGTCTGCCGGGCCATTCAGTCAGGTGCGATTAAGAAGCCGGTGGTTGCCTGGTGTATTGGTACGTGCGCCAAAATTTTCCCCTTCGAGGTGCAGTTTGGTCACGCCGGCGCTTGTGCTACTGGTGAGTCTGAGACTGCTTCGGCGAAGAACGCTGCTCTAGCTGCGGCAGGTGCCATTGTCCCAGAAAATTTTGACCAATTTGGTAACGCGATCCGCAAGCAATTCGACTCGATGGTTGCGTCGGGTAAGATCGTGCCGCGTCCCGAAGTACCTGTTCCCAAAGTTCCTATGGATTACGCTTGGGCCAAGAACCTTGGTCTCATCCGCAAGCCTTCTAATTTCATCTCTTCCATCTCAGATGACCGTGGTGAGGAGCTGCGCTACGCTGGTACCCCTATATCAAAGGTTTTTGAACAAGACATGGGTGTCGGCGGCGTGATCGGTCTGCTGTGGTTCAAGCGCAACCTGCCGCCGTACGCCTCAAAATTCATTGAGATGGTACTCATGGTCACCGCCGATCATGGCCCGGCTGTTTCGGGTGCCCACAACACTATTGTTACTGCCCGTGCTGGCAAAGATTTAATTTCTTCGCTGATCTCTGGTCTGGTGACGATTGGCCCCCGTTTTGGTGGTGCGTTGGACAAGGCTGCTGAAATGTTCGCGAGTGCGCACGACTCGGGCATGTCTGCGGTCGACTTTGTGGTAGAAATGCGCAAGCAGAACAAGCTCATTATGGGTATTGGCCACCGCATTAAGTCGCTGTCGAACCCGGACAAACGCGTGACCATTATTAAGGAGTTTGCAAAGGCAAATTTCCCCGCCACTGATGTACTGAACTTTGCCTTGGAGGTAGAGCAAGTGACGACAAAGAAGCGCAACAACCTTATACTGAACGTAGACGGTTGTATTGCGGTCTGTTTTGTGGATTTGTTGCGTAATTGCGGTGTGTTCACGCTGGAAGAGGCGAACGAGCAGATTGAAAATGGCTGTCTAAACGGCTTATTTGTGCTTGGTCGTAGCATTGGTTTTATCGGCCACTTTCTCGACCAGAAACGTCTCAAACAACCACTATATCGTCATCCGTGGGACGACATCTCGTATCTGAATGAAGACTTTTAG

>PEBEL_05539
ATGCAACACTCGCAAAGTGATGTGGCGCTGGGTACCAACGGCAGCTGGGCCGACCTTAAGATCGCCGAAGGATTGAAGAAGCGCAGTAATACAGCGCAAAACCTTCAGTTTTATGTCGAGGAACAGAAGCGCCTGTACCAAGAGTTGCCCTTCTCGGTGCTCCCGGGTATGCGACGGCAATCATTTCAGCGCGAGCGCAGCTTTTCCAACCTCAAGTCACGCAGTTCCTGGGGTTCTTTTACGAACCTAGTCGCCAGAGGAGAAGATCAACCGCTGCTTGGAAGCGATGACGAATTTCCAGAGCCTGGCTACACGATCCCATTGTTGCTAAGCTGTGGTGTGGCACTTATGAGCGCCTTTCAGTTCGGCTACAATACCGGCGTGACAGGCGGTATTAACCCCGACGTTATTTTTCCAGGTCACTCTGACATGCAGTGGGCCATCTGCGTGTCTATCTTTGCCATTGGGGGACCTATTGGATCGCTTACTGCGGGTCACGTGAGTACAGTACTTGGCCGTAAGAAGGCACTTCTGGTGGACTCGTTCCTATTCATTATTGCTGGTGTCTTTATGGCTCTGTCTGTCAACATCTACGCACTAATTTTGGGTCGATTCCTGGTTGGTTTCGCCTCGGGGACCGTAAGTGTTGTTGTGCCGCTATATCTTGGTGAGCTCGCACCGCCAAACCTGCGTGGTGCATTGGGCACAGGATACCAACTTTTTATGGTCATAGGAATTTTGGCCTCTGACCTTTTGGCGTTTAGCTACTCTGGAGAAAGTCACGGTTTTTCTGATCCTGGTTGGCGTTTTTTGTTCGGATTTACGGTCATTCCGGGGATCTTGCAACTTGCCTTAGCTTCTTTGCTGACTGAAAGTCCGCGTTGGCTGCTGACCAAGAACCGACCCAAGGAGGCTGCAGACATTCTGCGTCGTTTGCGTGGTTCCAACGATGTGTACGAAGAAATCGATAGCATTTGCTCAGCTAGTGACAATGAATTGGGTGCCAACACAGGCATCTGGGATGTGCTCAACGATCGAAGCATACGCTTTCCGCTTGTGGCAGCTGTAGTGCTGCAAGTCGCGCAACAGCTTAGCGGTATCAATGCCGTCATGTTCTATGCTAGCTCATTTTTTAAGAATGTTGGCTTGAAGGATCCTTTGGTCGGCGCCACGCTGGTGTATACGGTAAACGTTATATCTACAGGTGTTGCGCTAGTGCTAATGGATACGGCAGGCAGACGACCGCTGCTAATTTTCTCAACAAGCGGCATGATATTATCCAGCGTTGTGCTGACGCTAGGCCTAATGGGTGCGCTTCCATTTGCGAGCATGGCTAGCGTCGGTGGTGTCATGTGCTTCGTTTGGTTTTTTGAGATCGGCTTGGGTCCTATCCCTTGGTTAATTGTTGCTGAGATGTTCCCTGCCAAGCCACGTCCCACCGCCATGAGCATTGCCACCATGGTGAATTGGTCTTGCAGTTTTCTGGTTGGGCTCACCTTCCCTACCATGCAATATCAGCTGGGCGAGTACACGTTTGTGCCATTTTGTATATCACTATGCATGGCCCTCGCTTTCACGTTGAAGTACGTGCCTGAGACGAAGGGAAAGACTATCGAGGAGATCCAGGCAGAGCTTAATTTGAAACAGTAG

>PEBEL_05562.2
ATGGATATGCGGACACATAGTTGTCAGTCATGGAGCTCCACCCATCAAGACTTTACAAGTCTTCGCTTTTTTGTCTATACTGGTGGAGATCCTGGATTTACGCTCACAACATCTCCACAGTCGAACGATAATGTTTACTCTATAGCATTTGATGAGGATGCCGAGCTTCGAGTGGATCGTGTCACGGCTTTAAAGGTCTGGGACGCTGGCATTCGACCAGGTGATATCTTGGAAACGGTCTCAGATAAGCGAGTACATACTATGGACACTGAGGCAGCCTTGGTGTTGGTCAAAATGGCCAAATGTCCGTCAATCATTCGGTTTCGGTCGTCAACAAGCGGTACACGCGTGCGCTTTGATGTTTTACTTGGGCGTCAAAAGCTTGGTGTGTTTTTTACAGGAGATGGAGGTCACGATATCCCAATTGTAACTCGAATTGGCAGTCAACCAAGATTGCAGGGTTATAATCGTGATTCGGTATCCGCTTCGGGGGCTTGTCTTGGTGACGTACTTGTAGCAGTAAATGGCAACGACGCGGTCGCGGTTGGACTGAGCATGACGACAAAATACCTGGAAACGTGCCCACGGCCAGCAAAACTAACTTTTGAGCGCTTTATGACCGATGACTTCACCAATAGATGCTTTACTATGCAAGCCCCAAGCAAAGAATCTGGACAGCACCAGCGACAATCATCTTATCAGCACGATATGATTGTTGCAAATGGTATGCAAGCTCGAGATCTAAGAAGTTCTGCAAGCTATCGCTGCAAGAGCTTCATAAAAGCAATGACACCAAAAAGTATTCATACGGCTTCGTCAATCTTACAAAAAAAAGCTGAAAATCACGCTGGACATCCTGAAATGCGCGACAACGTCGTCGTAGAATGGACGAGCGGACCTCTTGGTTTGACGTTGCTTGAAGATGCCATATCAGGAGCACCAATCGTGAATCGCTTGACTGGAAAAGGCTCATCGGCCAATATGGAGCGCCTTCAACACGGGTTCCAACTTTACTCGGTAAATGGCGTTAAAACGGAAGGCCGCTTGCTACAAGATCTCCACCGTGATCTGTTGACGCTACCAAAGCCTCTAAAGCTAGTATTTTGTCCTGCTCATTCCAACGGTATTTGTGAGAAAGACAGCGAGTCTCATCGTAAGCTTAGTTCTTTGTCTTCGTCTTCATCAATTGCTCCAGCGATCTCGATTCAAAGTGATGTTGAGCTTGATGAAGGCGCTCACAGAGCGTTGGTCACGGCACCGGTAGCACAGGGCCGTCACTCCCAACAAGTACCTGCGATTGACGAACAATACGAATACGAGGTGGTATGGACTTCGAACCGGCTTGGATTGCAACTCGAGATATCACACAAACCAACAAAGAAGGACAAGGCTGATAAACTGCCCACTCGTCGCCACTACCCAATCGTCCGCAAAATTCTCAAGGAGTCTACGCTTGGACTACCGAGTGATGCTGTAGGGCATTTGTTCGTGTCCATCAATAACTGGCATACATCTGGCTTGAGCGTAGAAGAACTTCGTACGCTTCTAGGAGCTGCGTCAAAACCTGCTCTACTACGCTTTCGCAGACAAGACGGATTGCCGGATTTTCAACGAACATTTTTGTCGAAATCCTCGTGCGGTACAGACGAGCATTACATGGACAGAAAAGCAACACTTGGGTCAGCCTATAGCATCCTCTGGAGCAAAGGAAAGCTAGGCATTGTCTTTGGGTGCTACGAAGATGCAGATTGTCACAATCTCCTGGTGGTCTATGTCAAAAGCATTGGGCCAGGACAAGCCCGGAACTCCAAGTTTGTTGCCGTCGGTGACATTCTCTGCAGCATCAACGGTCGAAATCTCCCACCAAAGCACAGCTTCAAGAAAACGATGCAGTCGCTAATTAATATTTCGCAGCCTGTCACCTTAGGATTTCGTCGACTCTTGGTCGAGCGCTGTTCCGACTGGAATTGA

>PEBEL_05705
ATGCTGTCCTGCAACAAGATGTTCACCTTGTGCGCTGCCGCGACTATGATCGTGTCCAGCACCGCTCAGATTACCCCTAACCTTTTAGGCAGCTTAGTAAACGACAATGCAGTTCCCTCTGACTCCACTCCCACTGGCTTTGGTCCTGGCCTAAGTGTTGCTGCAACCGTTAACATCGGTGGCATTGGTGTCAGCGCTCAAGTTGTCACATACGGCGTTGGTACAGGAATAGAGCCTTGTGACGGTGTCGCTAGCGGTCGGAATCTTAGAGACAATTACAAGTGTAAACATGATCTTCTGAAAGACTATCTGAAGCCTCTGACATTACTTGGAGTCTACGAACCTGTTACCACGCCTGCTCTTAATGACAACTCTGGTACCCAGCAGGAGGTGGCGCAACTTCCGGCTGACAACGTTTCTGGCCGACCTTTTGGTCTCAGTTCCGTATCTTCTGGGAAGAATGGCCAGAATGGAGTCCAGACGCATTAA

>PEBEL_05792
ATGCAAATATTGTGGTTCTGGGTCGTTGTTGTCATATTTTGCCGGTCAATTATGGAGCTTGAGCTGAAGCAACAGCAGACGCTCATGTCCTCGCTGCGTGTGTTTGTAGACACTCTACGGGATATAAAGCAGGAAAAGGACGCGAATGATGTGAAGCACAACATTGTAGCCGCCGTGTGCGCGTTGTGCGCGTCTTCCGAGACGCAAAATAACGGTCAATGGCACGACGTTGCGTGGAGACGTGGTCTCGTGCCTCTTTTCCAGCGTCTTTGCTTCTGTATGACGCAATTAGGAGAGCTAGAGGTGCAGGAGAAGAAGCAAAGCGAGACACTGACGATTCGACAAGATGACAAGCCGAAGGCGCCTGTAGGTCTGTTGAGTCTACGGGACTATTCGGTCTTACAGGCTGCAATCGAGCTTCTCTTTTGCTGGGGTGCATACCCTCGTGTGGCTGCGGGAGTATTGATGCCTATTGAGAAGAGAAGACCTACACGCACTCTAGAGATTTCTACGGATGTGCTGATGTGGGGGTATCGTGAATACACTCGAGTTACTGTTGATGCAGAATCTCGTAGAGAGAAGACGATTGATGAGCTGCTAAGTATGACACAGGCGTTACTGCACTTGCTGTCATTGCCGCAGTTCCAGCCGATTCTACTGCCCAAGTACGTAGTTGAGTTACTAGCTCTGCTCGTTTATGGAGAAGTTGCGGTCGATACAAAAATAGTGACACCATCTCAGGTGGAGTTTATTCGACTGCGGAAGATGGTCTTACGTATGCTACCGCTGCGTATGAGCATGAGCAGTCTGCGGGCTGCACTTGGCCAGACCACACCTGCAGCAAGTGAACAGGCGGTGGGTCTGCGGTTCAAGGCACGCTGTGGAAAATTATTGTCGCGATTGCTCATGCAAGACGGAGGAATTGTAGCGACGATTGAAATGTTGCTGGGAGCGGTAGAAGAAGGAAACACACAAGCTAGAATGCAGGTTGTTTCTCTTATCTGCCAGTGCCCGAGCGGAGAGGACGTGGAAAAGTACGCAGCCGCTTTATGTATACAAGTTTGCAATCTGCTGCTTGCGGCCGTGACTCCAGAAAAGGGAAATACGAGCAGCAAATTGCGGGGTGAAATGGCAGCATTGCTTGCAGACCGATTGGCAACTCAGCATACCAGGCTGTTCGACTCACATATTTTGTCCGTGCTGTTTCACCCGTTGCTGATTTATGAGGATAGCCGGGCTGATGCAATGGCTCCAGCCAGAGAAGTGAGTGAAGAAGCTTTGACTCGCTGCATAGGCATCGCCCATCTGCTCGTTTGCGGTCCGCCTCCTTCTCAACAATTCTTGCAAGCTCTTGCCCCAATAATTCGCCCACTTCTACACATGTACGCGTTTGCTGCAACCAGCAAAAGCTTTCTGGCAACACCTCTCCGTGCGGTGCTCACTACTTGGATTTGCTCGTGTTCAAGTGCGGCCCTTCTTCTTCAAGTATCTGTGCTTCCCGTGATACTACCTCTCCAGCCAGCTCTGACCGCTTGCGGCTATGAACGAAATCATCCAGAGGGCTCTTGGAGACCACTGCGGCAATTTTGTGCTGGAGGAAGTGGCGGTATATCGCTACGGCCTATTCAGTCATCTTTTTCGCTAACAGGTACAACAAATGGTGCGTTTGGGTCACTGAAAGCGTTGATAACGCCACTGGTGGAGCTTTTGGGTGATAAAGAACTCCAAGACTCGGAAGTGGTGGGCGATCTGTTTTCATCGCTCTTGTTGACGTATATGCACGTCCGGAAGGGCGGCGAGGCAGAAATTATCGATTCTGACGCTAAGAATGGCAGCGCAACATCAGCACTGGCATTATACGAACCTTTGAAAACCCCTACAAGTGTTGAAGGTGTCGAGATGGTGCTGATGCTGTTACTGACGCTTATTGAGTGCTTGGGACCATCCGTGCTACGCAGCGCTGCTACAGTACTGCAGTGTATAGGAACTGTATTAGAGGTATACAACACTCCTGCAACACATATTGCGGAAAAAAAGAAGCAAAGCGAAAGTGCTACTCAGGCAGAGGATACTGAAGGTGAGGAAGGAGACGAGATTTTGACAATATGCTTAGGAGTAGTGATGACAATTTTGGAGGTGGGCTCGTCACATCGTAGCAACTCAGAGGAGCAACAGCTTCGTGAAATGCTGCCAGTGCTAGAAGTACTGTCTCGACACCCACGACCTGAAGCTGCAGAGCTTGCAAGCAATGCACGGGCACAGATTCTAAGTCGTAGCGCGGTGGATGCTGGCACAAACACTACCGGAGCAGGCAAGCAGAGTTTTGAAGAAGTACTGCAGAATGCTGAGCGAGATCTATCAAGTGAGCTGGTACCGCTACGGGCACGTGGCGTAGTAACACTGACAAAACTTGTGCGTCAGAGTCATTCACATGCATGCGACACAGAGTGGATACCTCGCGTGCATACTCTATCTCGCGTCTTCATGTTTCATCTGCACGACTCAGAAAGTTACGTGTTCCTTGCAGCTGTGCAGGGTCTGGCAGCACTATCTGACGTGCACCCCGATGTTGCGATCCCCGCGTTGGTGAAAGCGCTGGGAGACTTGAATAACACATTGGAAGTTCGCATTAAGCTAAGTGAAGCATTGCTGTTCTCAGCGAAACGATGTGGCGAAACACTTCCCAAGTACGGCAAGCTGTTCGTATATGCGTACTTGGATTGTATTCGCCCTTCTACATCTATGAAGAAACGGGTGGAAAGTATGCAGAAAGAGGCGAGCAAGCCTGTCCAGATGGTTGAGGTGATACAGAGTGATGAAGGGAAAGTAGCAGCCACAAAGGATGCCGAATATCCAGATGATGAGTCTCAGAGTACACAGGAGCTTCTTGCATCTGCTACTCTACGGGCAAGCTGTCTTTCAAATCTTGCCGAAGTGTGCGCACTCTTGCAGTGGGGACTGCAGCCATATCTGGTGGACGTGCTCACGTGTGTGTTTGGCTTTTTGCAGCTGGAACTCGCGCTTGAAGCCAAGCATCAAAACCCAATGTCTGTTAGTTGCGATGTCATTGGAGACGATGATCAGAAGAAGCTGTGGAAACACCAAGAGGTGGAGCAGCAGCAGTGCGTCGTAACGGTACGACGTGGAGCCGTCTTCCTGCTGCGGTATCTTGTGGAGCTACTTGGCTGGAAGATGTTGGAGATCATGCCGGATCACTTATCCCCACTGTACCATACGCTGAAGCACGTAGCGCGTGTGGATCGAGATGAGGTGACAATTTTCCATGTCAAACGAGCGCTGAGTGCGCTCAATGATGTAATGCGAGCTGAGCTTTTCCCTCGAGTGGAGCAGCAGGACATGTCCTTTGGTATCTCGAACTTGCGCATACTATAG

>PEBEL_05833
ATGTCATCGTTGCAGTCGTTGGCCAATGCTGGCTACATGACGTATTTTCTAGCGGTCAAGTCAGTGCCTATTGTTGCTATAGGCTCGTCCATTGTATTTGCCATTTCTCCTTGGCCTACGATTCTCACCATTCGCCGTGCACGCAGTACGCTACAGTTCCCATTTGCTCCATTCTTCTTTTACTTTGTGCAGAGCATCATCTATACTTTATATGGCTGGACTACGAGCAATCTTGTGGTTGGTGGCACCTCATTGCTTGGAGTTGTGCTGGGTTTGTACTATGTGTTGGTATATTACAAGTACGCACATGAAAGGACACAGGTCACTAGAATGCTGACATCAGCGATGCTAGTGATTATGTTGCTAGCTCATCAGGTGGCCACACGCTCGCCTGAGGAGACACAGATCATAACGGGCATCCCAGCTAATATCTTGTCGGTCTTTACGGCCGCCTCGCCTCTTTTGCAGCTCAAGAATATATTACGACGCAAAGATGCATCTTGTTTGCCATTGGGTATGTCGTCGATGAATGTAGTAGCTGGAACGATATGGTCCATTTACGGAATCATGCTGGGCGATTTGCTGGTCATCTGTCCCAACTTATTTGCGCTAACGATGGGAGTGATACAAGTGTCGCTCATCTTACTTTATCCTGGAGTCAAGGTCAATAGTATTGCAGAAGTAGATGCCAAGTTGCCGCCTCTAACAAAGCCGACCAAGAAAATTAGTCCTCGTTACAACAAGAAAGTTAATCGTCCAGAATGA

>PEBEL_05849
ATGTTCTATGTTATGGCTACAGGCCTGCTACAATTTCTCTATTGTATGCTCCGAGGAATCCGAGCAGACCCTGTTAAGGTCAAAGCCATAGTGGATTGGCCGGTTCCGAGGAACCAGAAGGACCTCCGCAAGGGGTCGGGCTTGGCAAATTACTTGCACAAGTATAGCCACAACTATGCGGAAGTGTCTAGGCCATTGTTCAATCTCCTTAAGAAGAATGTGGAATGGTATTGGAACACCGAGCACCACGAGGCTTTTGAAGCCATTAAGGAGAGTCTCCTTCAGGCACCAATTCTGGCTCTACCTGATCCTGATCGCCCGTTTAGCGTCGTATGTGACGCTTCGGACCTGGTCATTGGCAGTGCACCTTTGCAAGTCGACTCTGAGGGTCGAGAACGCGTCATCGCGTTTGAGTCTCGCCAGCTGAAAGCTGCAGAGAAGAACCATCCAGTCCATGACAAGGAGCTACTTGCGATGAAGTGTGTCCTTGTTAAGTTCAGGGCGCTAGGTAGCGCAGAGTTTGAGTACTCTAAGGTGAAGTTGTCACCAACGTAA

>PEBEL_05966
ATGAAGACCCCAGCTGTTATCAACCTTCTACTCTGTTCCTTGCCTCTCGTCAGTGGAAAGCAGGCTGGAAAACTCGTCGAATATGGCTTTGTCTCGCCACTTGACACCCCCTGTGAAACCGAGTTCCACCCTGACCAACTTGACGTTGCCTGGGTTGAACTTATTGCGTCAAACACGATTCTACGGGTGAACCTGACGACCGCCGAGCAAAAAAGATTCCATCTTAATAATCCTGCTGGGCTCCCCAGTGGCATGGAATTCATGCCAGACGACAACTTATGGTTTTCCGAAGTAGTCGGCAACTGCATGGTAAAGTTGAATCCCAAGGATGGCAGCATGACCGAATATCCGTTCCCTTGGACCAATATTTTACCCGTTGACGCTCTTCCTGCCGGTATCCGCGTCACCATCGATGTCGCTGGCAATCGCGACCGTGGAGCGTGGTTCACATCCGTCGGTCTCAACGCCATTGGCCGGATTGACATTGACACCTTCAAATACAGTCTTTACCCGCTACCAAACCTGCTGTCGGGTCCTCTCAATATACAAGGTGGCCCAGGCAGCACCATGGTCTTCTCGGAGATCTTAGGCAACCGGGTCGGCATTATTGATGTCCACACTAAAAAGATTACCGAGTTTGAAATTCCAACACCGCTGTCCCTAGTTCAAGGGGTCACGACAGACGCCGATGGTCTTATCTGGTGGACCGGTACAGGCGCTGGAAACTTTGGCACTATTGATGTGAAAACGGGCAAGGTAACTGAGATGTTCATCGCCGACATCCGCGCCGCGGGCAAATCGACCGTGATTGAGAATGGTCTTCCTAGCATTGGTTCTTCCGGTGCATTGGCATTACCGGGTCCAATTCGTGTCGGCAAAAATGGCAAGATCTACTTTGTCGAGGGCAATCTGGTCCTTCTTGGAAATCGCATTGCCGAGTACGACCCAAAGACGGGGCTACTAAAGGAGTATGTCATTCCTTCTAGCCTCAGTGGCCCTTGTGATCTCAACAACCAGCACCCAGAAGCCATATTCTTTGCAGGGTTTACAGGCGGCAATCTTGGTCGGCTGAATTACTAA

>PEBEL_05985
ATGTCCATACTAGTGCCTCAACTCGATGAGGATCAGGTGCTAAATGCACTGGATGCTCGATTTTATACCGAGACGTTTGATCCTGTTGCGTACATGTTTGAAAATCTGCCAGAAAATACCGATGATATGAAGGCATTCATGCACACGGAGATCAGTGCCGTGGACGTAGTAAGAGATGTTATTGATACACAGCTACGAGCTGATGTACAAGCGAATCAAAGCACATTACTTGAAGGTCTGAACGTCGTGCAGGAGGTGGATCTGGACTTGATACGAGCACAAATTCACGTTAAAAATGGACGGCGTCTTCTTGCAACAGCAAAAAACGACCTTGTTCTCAGGTCTTTGGAAATTATAAAAATCAAGAGAAATCGAGACCGTGTCAATGAGATTATTAGACTTGGATCGCAAATTGTCCAGTTCTTTGATGAAGAAAAGCACATGAATGAAGCTTTGCAAGACCGCCGTTTTATCACTGCTGTAGGGCTTACGGAAAGCGTTATCACGCAACGATCGCTGCGGAAAGTCGCGGAGCACTTTGACCCTCTTGAGTATAAGGAATTGCTGCAAGCATACATTACATTAGCGGATCACTGTGAAAATCTAGGCTTTGAGTTCTCGTCATATACTCTGACCGAAGTACTGTCCAATATCCCTAAGATTATTGTTCTAGCAATCGACGATATCAAACGTGAACTTATGCGTCAGCTGTTCGAAGCTGTGTCGCCAAAACAAGCTAAAAATGAAAAGAATACAATGCAGATAGAAGAGAACGACGCAGACAACAATGATAAACCAGCAGATGTAGCGCTTACACCGGCGTCCGAAACGGTCGAGAGAAATCCATTCAGCGCTGACAATTCGATGGAGTGGCTTTCAACGAAGCAAGGTATCCGGTTCCATCATGAAACTAGTGGTGACGGAAGTAGTGGTGATATGACATTACCTGGCGAAGAAAATGATCATTATGTGGAGGAGTGTCATCATTCTTACTCTTCAAAGCACCGCCACGGGAGCGACATATTGAAGGAGCCCAAGGTCCGATCGCATAATTCGGAAAATAGTAACCTGGATCACTCTAGCTCACAAATGCCACTTTATAACCAAGTTTTATGTGATACGGGTATGACTTTGCTGAAGTATCGCAAGATCGTTTGGGAAAATATTCAGCAAAACGTGCTCGAGATGGTTGGAACGCTGGACACATCATATGGCTATCAGATGGAGCACATTATTGCCCTTTCGCTAGCGACAAGAACGTTCACTGAAATTGGGGAGGAATTTACTGGTGTTTCCTTGTTAAAGATTCGATCGGTTCTTCAAGCCAAATGTGAGCAGTATCTCTATGCGTTTCATGACGACAATATTGAATTGGCTCGGATGCTTTTGGAGACAGAAAACTGGCTTCGCATCACTACACCGTCATCGGATGGTGACGATAAATTAAGCCTTCTTCGGCTGATTGAGAAGCGAAGTGGATACTTTTTTGAACGGAAGGTTTGCAAAGACCTTGCGGCCAACCTTATTTATTTGAGACGAGTGTTTCCCTCATTTTACACCGAAGGAAATCCATTCAGCGCTGCCAATTCGATGGAGTGGCTTTCAACGAAGCAAGGTATTCGGTTCCATCATGAAACTAGTGGTGATGGAAGTAGTGGTGATATGACATTACCGTCAGAGCGTCATAATCAGACGCTTCATGTCATGGATCTTGACGCATCAGAGCTCGTATTGACTTCGTCTAGTCTCTCAGGTTTTGTCCGATTGTGCGGTGTTTACTTGAAAATGATGGAGTACCTTCCGCACATCAGTTGGAATGTTTTACGCTCATTGATCGGTCTGTTCGAGTTCAACGTGTATGTTGTTTTCACCAACTTTATTCCTGTAGACGACATCATAAAGTTTTTTCACGGCAGACGTGGAAGTCTAGTCAAGAACGATGCAACGCGATGGAACGAGTTACGCTCTGCAGTTTGTCGTACAGCGGATGATATTAAAGTCGGTGATGTACTGCTCCAATCTTCTGTAATAATCTACCCATCGGCAACATATGACGAAAAAGCGGACCAGCTGCAGAACTCGCCTATGCTGAGAAAAGTGACTTTGCGGAAAGTGACTGGAACGCCATCGGCCGTTGAAGATGCTGACGAGAGCAATTTGTACGCGCTAGCCGAACGATCGATTGCTTGCGAAACTGTTATCGGTCAGTCCAGGCTACTGGATGCTATCGAAGACTTGGCTCGGTCGTATCTTCCTGATCGGTACCTTTGCCTGATGGATGAAGTTTACGAACGAAATCGTACCGTAGCACAGGAACTTCGCAGTTTCATGTACAGTACAATTGCAACAAGACTTGTGGACGTTCCAGCCCTGCTAGAATCCGTAAGTGCAGTGTCTTGGGATATTAGCTACATCAGTGATCAGCACAACGAGTATATTGTGCATTGGGTACGAAATTGTGGAGAAGTATGGGGAAGACTGCAGAATCTGGCGGACCGATCTATTCCGGTCGACGCACGGGAGGATGTTTGGGCGGCAATGGTACAGACTATCATGGATACGCTATTGCAGGCATTTTCAACGGCCCCCAATCCGACACCTCAAGGTCGCGCACTTATGTTGCTGGACTTACTTGCGCTCGAAAACGGTCTCGATCTGATTAACCACGTCAGTTCTCGAACTGTACCACGGGGTCGCGAGTATGTGAGCAACTACATCAAGGCCTTCTTCTACGACGAATACGAGCTTTTGGAATGGGTTCAAGATAACAAGGCGTTCTACTCGAAGATCCAATTTGCCAACCTAATCACGAACGGCATTGGTCCGACACTAGAGAGAAAGAAACTCCGCGAACTTGTGTTGGAGATTGATGCAATCATTGGTTGA

>PEBEL_06027
ATGCTTGCTTTGCCTCAATTGATATTAATCATTTTACAATTTTCCAAGACTCATACACACCAAAACATTTTCTGTAACCATCACAACTACTCCCATGAAGAGACGCGACCTACATTATCTCCGACTCACGCGGTTCCATTTGCTCTGGAGCAGGCATCTCCCCTGCTGGCACTGCCTGCCCGCGCCACCATCCCGTGTCCAGGTTTCACCAAGAACGACACGGCCATGCCCAACCCAACTAAAAATTTACCATCGATGAACTCTAACACGAATAATATCATGGGATTTGCAGGAAGTGAAACTAATAGTGAAACTGGTAGTGGAACTGGTAGTGGAACTGGAACTGGTAGTGGAACAGGAACTGGTAGTGGAACTGGAACTGGTAGTGGAACTGGAACTGATACGCGTACTGCTAATATTCCGACTGGTGATCAAAATAATGACGTGTACCAAGGAGATTATCACAACTAA

>PEBEL_06042
ATGGGTTTCTCTGCACTTGCAACGCTACTGCACTTGACTACTGCCGCCATTCAAATTGGCATGAACTTGAGTCCAGCACCGGATATGTACCGGGTGCACAAGTCCAAGACGACGGGACAAATGGCCTTGCTCCCGCTTGTGCTCATGTGCTTTAACAACCACCTGTGGCTGCTCTACGGATTACTAACTGGAAACATCTTCCCGCTCTGCGCCACCGCGCTGGTTGGCGAAATCGCCGGGGTCATCTTTACAAGCATTTACTACCGCTGGGCACGAAACATACTCGGGACCCAACGGATCTGTGCTGTTGCCTTCTTTGGTATGGCAGTCGTGACGATGTATGTGCTGCTCGGTGTAACTGGCAAAACAGGCCAGACATACGACCAAGTTGTAAGTATCCTGGGCTATGTTGGTGCAACCATCAATACTTGCATGTATGCATCGCCCTTGGCCACGATCAAGGTCGTAGTAGAGACGAAGTCGTCAGCGTCGCTGCCTATTAACTTGTGTGTCATGATCTTCCTCAACTGCTGCATGTGGTCAGCCTCGTCACTGGTCGACAACGACATGTTTGTGTTGATCCCAAGCGTCATTGGCCTCGTCTTCAGTGGCGTGCAGATACCGCTGTACTTTATCTACCGGCCGGTAGACACGTACATGGATCGGAATGCTCAGCTTGAACAAGGCTACGGTACTTCTACAATCAAGACTGTCGAGATCGACACGAAGGGCATGTCACCCATGACATATCGAACAGTACGTCCGTCTCGCGTGGCTCGGTTCGCTGGCTACCAATACCAACGCGCAGAAGGAACACCAGTCATGGTAGCAAGTACGCCTTCATACTCTGGAGCCGAGAAAAGCCAATGTTTGTTTGATGAGCTCTCGATGACTCCGACACCAGGCTCAATGTACTACACACCTGTTGCCTACGATGAAGGAGACCTTGAGATGCAGCCGTTGTTCATGACGCCCATCGCAGCCGAAACACTCGTAGTGTAA

>PEBEL_06200
ATGAAATTGTCGACGCTATTACTGATAGCGGTGCTGGCGCTTGCAGCAGCTATTGTTCCCGCCCTTCAGCTCGATGCGAAAGAAACTCACTTACGTCAACTACAAGAGCAGCCGAATGATCCGCCCCATCCTGAACAGACTGAACAAACTGGAATGCCAGGTGATGCATCGGACGGTGTTGTTGGTAACAACGATGAAATCGTGGGCTGTTTCCGTGGATCGTTGAATTGGCCGCGTTGCTGCCAGCGCACACCTAATATCTGGCCTGATTGTAATTCTGCTCGTCGTATGCTGCCGCGGGTCATTTAA

>PEBEL_06201
ATGAAATTGTCGACGCTATTACTGATAGCGGTGCTGGCGCTTGCAGCAGCTATTGTTCCCGCCCTTCAGCTCGATGCGAAAGGAACTCACTTGCGCCAACTACAAGAGCAGCCGAATGATCCGCCCCATCCTGAACAGTCTGAACAAACTGGAATGCCAGGTGATGTATCGGACGGTGTTGGTGGTGACATGGACGATGACAACGATTATGGTTACGACGCTGATATGTATGAAAACGTCCGATGTTTCCCGGGGTCGTGGAATTGGCCTCGTTGCCGCTTTGGAGGTGGTAAGTGTTTTCCTGGATCCTGGAACTGGCCTCGTTGTCGTTTTGGTGGGGGTGGCAGCGGATGCTTTCCTGGTTCGTGGAAGTGGCCGCGTTGCCGTCACTGGTTATAA

>PEBEL_06307
ATGCGCTTCGTCAACTTCCTTCTTCACGTCACTGTGGCCGTCTTTGCGGGATGCGTTAAGGTCTCGTCATCGCAACAGGCCGAAATAATTTCTGCTACCGTTAACGCAGTGAATTCGTACGAGGCCGCCTCTCCGCTCGAGCGCGATGTCAGTAGAAACTTGCGCATTGCGGGAAAAGATGATGGTGAGACTGATGGCCTAGCAGCGGCGGATGAGGAGAGAAACACTTGGAGAACGACACTTGACGACTTGTTCAGCCCACTACTCCAACACATTAAAGCACTTTTAACACGGACTCACGAACACACATATGATGAGAACTTCGCCAAGGTACTCAAGAAAGCAGTGAACGATGACGAGATTGCTAATGCACACTACGAAGCATTGATGAAAGAGCCTTGGGACAAGAATGGAGTCTGGAAGGCTATAAGGGGCGATGGCAAGGGATCGACTACAGAGCGCTATGAAGCTTACTCAAAGTTGATTCAAGCTCAAATATATGACAGCATTGAGAGGTTTCATGGAAAAGAGCACCTTACTGTGCTTCAAGAACTTATCAACAAGATGAACACATCTCCGCTGGTCAAGATATACGCTGGAATGTACGCGAAGGGATCACCGGAATATAGAGCAGATTTGAAAAAAGCCATCTTGAACGACAATGACCGATTTTCATTAAATGGAGAGGAGGCCATCGAATTGATGGAAAA

>PEBEL_06440
ATGAGGGTGCGCCTGTTAGTGTTGCTGGCTGTTGGCATTCTCATCAGCAGTAACGAAGCTGTCTCGACCACTGACGACGTACACTTATTCGAAACTGACACGGTTGAGTCAGTTCAGTCGCAGAAGAGCGCGCATGGTGACAGGCACCTTCGTCGCGACATATCCAAGTCTATAGCTGACATGGAAGAGAGAGTGAAACCTGGGTCCTCAGAAGAACTTGCTGCAAAAGCAGTTTCGAGGCACGAATTAGCTAAAAAAATTGTTTCCACTTGGAAAAAGAATGCTGAAGAGATTGCTAACAAACGCAAAGCAGCTAAAGAGGCTGAAAAAATTGCTAACAAACGCAAAGCAGATGAAGTGGCTGATGAACTAGCAAATACGTCGATTTGA

>PEBEL_06832
ATGTACTCAATCACAGCACATTCTGGAGCTAAAACCGACGGAGAGAACAATCTGGACAATTCAAAATTGAAAAAGCAGGTTGCTGGTACCTCGTCGCAACGTGCAAATGCAGTCCCATTTATCGCCTTCCCAGCGCCTTTGGTCGAGCAGCAGTATCTCATTGCAGATTTAATCAAAGGTTCCCATGATAGCAAGGTTTTCGTACCCTTTTGCACCGATTCACGGTGGCAGATCCCAATGCAAATTGGAATGACAGGGGCGGAATTTCTTGCGCAATACGGACTTCAGATCGCACCTACACCCGCCACTGGAAATGGCCAGTACTATGCTGTAGCGATGTCATTGCTCGACATTCAGTTCGACACGTCAAATCATATTGAGGAGTTGGAGCAAATGACTCGGCACTTAAAGGAAGGGATCAAGCAAGCGAGCCGTCATGCTTACGAAGTAGAATTTCCGCATGACATCCGACAAGCCATACTAGTGAGCACTCAACTGGACATCGACGATCAGGAGCTGAAGGTACCCGAGACAGCAGAGGAATCGAATCTATTGTTTCAGCAATACATTGACGATATCGCGCGGTCACCGTCCTCAATCTCGTCGTATGTGCCGGTGGAACAATGGGGCACAGAAGTTACGCTTCGTATGATGGCAAAACTCCTGCAACAACCGATATTTGTGATCATTGCATCTCCAGATCTGCAGGCAACTCCCAATTTTCAAGTCTACCAACCCGAGCGTGTTGCTAAAAGTGGATTCATGCTTGACACGGTGGAAGCATATTACATCGCTGGCTCTAAATCGGAGCAATGGTTTTCTCGGCTTCAGCATGTGTGTCGCGATTCGGATTCGATGACCAATTCGCCTATAGTGCTCCTATACATCAATTTTTACTACAGTGCACTGAGTTGTAATTAG

>PEBEL_06834
ATGAAGCTCTTCGTGTCTTTACTTACCACGTCTTCTCTTGTCTGTGCATGGCTCTATCGATCCCGCAAGCATCGTATACAGTATGAAAAGTATAAACATATTATTTCTATTGATGTTAATGGTGAGGCCAATTGTGCTATGATTGCATCGACTGTGGAGCAAGTTATGGACCAAACAATCGAGTTCCTAAGGGTTACAAACCTTATACAGAAGCTTGTGGGTATAGGCTTTAGTACCTTTGCTATGAATATGCTTGGGATTGATTCAATTGGAAATGTTGTTACACCAGTGTACACGTATGCTGAGAGGAGGAAGACAACGGCCTATTGGGCAAAGGAATTGAAGCAGAAACTCGAAGCTCGTGGAGAACTAGATCAGACGCATAATCGTACTGGAACGGTGATACACCCGGCATACGCACCCGCCACATTCTTACGTCTTCATGAAGAAGAGCCAAATCTAGTGAAGCGTGTTGCCAAATGGCAAAGCTTATCAGGCTATTTGATTGGCAAGTGGACAACCGCGGCGCAAGATGGCTACCTTCCCATCAGCTCTTCGGAGGCCTCGTGGATGGGACTACTTGATTTCAGACGTCATCAATGGGACTCGCGTCTACTTGAGCTTGTTGGGATGGATAGTAGTAAGATGCCACCAGTTGCAGACTCTTCCGTGCCTTTTGCTGGACTAAATGCGACGTTTTCAAAACGATGGCCGGAGCTGAACAATGTACCGTTCTTCTTGGGTGTCTCCGATGGTGCTGCAGCCAACATTGGTTCCAAGTGCATCGACGAATCGAGGATTGCTGTGACCGTAGGCACCAGCGCCGCGCTTCGTGTTGTGCTGCAAGCGGACACAATGACGACAGCAAAAGTGCCAAAGGGTTTGTGGTGCTACCGTATTGGAAAAGACCATGTTCTTCTAGGTGGAGCTCTCAGTGATGGCGGATCGGTGTACAAGTTCTTCCGTGAGTCGCTTCGTCTCACTGATGATGATCTAACGTTTTTGCTCGATAAAGTTGCTCCGATGCAGCACGGTCTCATCGTTTTACCATTTTTGAGTGGTGAACGTTCACCAGGCTGGCTGGAAAATGCGACTTGCACCATTAGTGGTATCAACAAGTGGACAACACCAATCGAGTTGTTGCGTGCTGGCATGGAGTCAATCGCTCTTCGCATTGGCGTGCTATTTTCTCTCCTTGCATTTTCTGCTGATTACAATGCAACAGTTATCGTAAGTGGGACTGCGCTTACGTCGTCCCGAGTCTGGCGTCAGATGATTGCCGATTGTCTGGGAAAGAATCTGATCTTTGAAGCAAGCGCCATAGAAACTACTTCGCGCGGTCTTGCGGTGCTTATCGGGACTTATTTAGACCTTCATTGTCTCCAGGCGTCTGGGTCGTTTCCCGAGGGGACCACGCATCTGGAGTACACGCATCCCGATCCAGCAGCACATGCGGTGTACCTTAAGGCACGTCACGAGCAGGAATCTCTTTATCGAAAGCTGTATTTGGAGATGTAA

>PEBEL_06926
ATGGTCAATATTAAGCCGTCCCAGAAACAGCGTGGTAAGTTGAAGGCCTCAAAGACTAAGAAAGAAACAACTAAGGTACACGTCAGGTTTGACGGCAACGGCGAGAAGATTTTCTCCAAGAAACGTGCGTGTGCGGCTCCGAAAAAAGATGACGAGTCAATGAACAAAGGAGGCGGCAAGTCCGACCGCTCACCAGATGCAATCCAACAGGCCAAGTACTATTTGGAGCAGTGGAAGAAGCGCAATGAGCCCAAGACAGATGATGAGCGCTCGTGGAAATTTAAGACAATCAAACAGCAATGGATTCTCCGGTGGATGTACGAGGCTGATGTTGTGCCAAAATCCATGTTTGCTACGGTGTTGCAATACCTGGATGGTATTGAAGGCGCTGCACGCAAGCGTGTGTTAGATTCTGCACAACAGATCATCGATATTGGTGTACCGGCAAAAGAAGACGAAGAAACAGCGTCGAATGAAAAGGAAAAAATGCTCGAAATCAAGCTTGCTCGAAGACGTTACAAGCGTGCACTACAAGTCGCGGAACTGCTGGCGTGA

>PEBEL_06934
ATGACAGACTTGAGCTGGCAAGAAACACTAGCGAATGAGACCGATGCTGGCAAGAAAGAGTGGATGGCATTGGAGCGTCGATATCATTTGAAGCTGATTGATGAGGATACTACAACGCTAGACAAGCGTTTGTGTCTTTACTTGAGTCTGTCCGATCCAGAGCTGCCAACACGACTCAAGGGCCAAGTGGAACTAACGATGACAATACCGAAAAATTATCCTATTGATGCTGTTCAAGTGGACTTCACACAGTGGAATAGCCGTCTATTGGACTCGCAAGTCAATGCATTGAACAAAGCGGTGGCTGCTCGAGCTCAGCAGCTTTGTGGTAGTTTTTCGCTAAGGAAATTGCTGACTTGGATCGACAATAATTTGTGGCAGATCATTGCACCATTCGAAATATATACTGAACCAAGTCAAGACGTGATAACCAATCGCAATGGCCAGAATCACGAGCTAGAGACGTCTGTGGCTGCAATGGATGTACGTGCACCAAGTGAGAAGAAACCGAAAAGGAGACGAGGCCAACGGCTGTGTCGTTTCTTTGCAAAAGGTAACTGCAGAGATGGCGTGGTATGTAAATTTTTGCATCAGAAAAAGCAGGACAAGCCAGTGGTGTGTGCAGTATTAGAAGGTTCTGACGTTGTTAAAATGTCGGCATTCCGGGACGTTGATGCAGCACTGCCATCTGAGACGTCAAAGCAGGTGGTAGTACTACCTGCGGTGAAGAAGAAGAAAACTCGAATGCGTACATGCAAATATTTCACACAGAACAAATGTCGTGATGGAGACAGCTGCAAGTTTTCTCATGAGGTCAAGAGAGCTGGAACACAAAATAGCGGCCAAAAGCAAAAACCTGAAAGCTTGTCTCGTGCAATTGTCGTGCAATTGGGTGCTCCGGCTGCAAGTGCAGTTGGATCAAAGGATGGAAAATTAGTCGCAAAAGCGGAGAATGATTCAGTAGTCTGCAATATTGAACGTATCGGGAGTCGTAGTGACATTAGCAATGTGTGGTCAGAAGCACAGCAGCGAGCGCTTGATATGGCATTGAAAAAGTATACAGCATCAATGGACAAGGAGGCGCGATGGACCAGCATCGCGAATGAGGTCGATGGTCGGTCCCTGAATGAGTGCATCGACCGCTTCAAGGCGCTATGTGAGGTGGTTCGTCGCGGTGTAGATCCTATTGCAGTACTTGAAAAATTGCAACAGCATGAAGAAATCGCAAAGCTAAGCGAACGTGAGGCGTATGTTCAGAACACGAAGATCATTCCAGTTGAACAACGCGTTACAATAATGACTGAGGGTGAAATGAAGGGAACTCCAATTCGCCTCGAAGATCTGTTTCTGCACAAAGTTGGTACCCTTGTTGCGCATCGACTTGTTTGCCAGATTCAGTGTGACAATTGTCCTTTGAAGTTCGATGCAATTTTGAGTTTGGACTTTGCTGAAATCCAGAAATGGTGCCCACGGTGTAGTGTGCTTCATCACGTGCTTATGAGGCCAGTGTTTGCTCATTCGCTCAGTAACGTGCTTGCATATGTGGATACAGAGAATTGTTGTGTCATTGACATTCTTCCCACTGATGTGTTAGTCACGTGCTTGGAATGCGGGTGTGAAGCGTTGCTGGAGAAGATATTGCCACAACAACGATCCGAGCAAGCTTGCTTTTCATGTCATGTTAAACTTGCAGTGATGGCAAAGCGCTTTATTGCAGGACAGTCAAATGGTTTTACCACAAAGCGAAACATGTGCGATGATTTTGCTGCAAAGGTTGCCAACATCCGCACGAAAGGAGCTAAGCCATTCGTAGAAGGATTTGTTTTGGGACATCCGTTGCCTCGTAGTGGAACTTGTGATCATTACAAGCACTCGCAACGCTGGTTTCGATTCCAGTGCTGTGGCAAATCTTTTCCATGCGACGTGTGCCACGACTCAAGCGATTGTCCAGAAGCTAATTTTGGTAAATTTGCAAGTCGAATAATTTGTGGTTTGTGTTCGAAAGAACAATCGAGCTCGGTCAAAATGTGCTCGTGTGGCAATGACTTTGTTACAAAAAAGTCAACCGCTCGTCATTGGGAAGGCGGTGCTGGATGCCGCGATGCTTTACATATGTCACGCTTGGATAAGCAAAAACATCGTGGTCAGAACAAGACGGAGAGCAAAAAGTCCAATCGGGTTGGTGTAGAAGCCAAAAAACGTCGAGAAAATGCCAAATGTCAAAGCACATCCATAGTTACTTGA

>PEBEL_07073
ATGGAAACCTATAACGATATGGACGAGCGACTCTTGCCCAAGGATGAGACAATTGCTCCAAGGAAGCGACTAGGAGGTTTAGTTAATATGGCTACAACATATAGTCGAGATTATAATAGCAGTAACAGCAGTCTTGATACAACTTTTAGGGTCGGCTGCGGTCGTACGGGACAACTGCGGCTCGCAGCATGGATTGTCTCCATCTCATCCTTCATGTGGGGTTTTGGTGCCGCTGTGCTTAATTTGTGCATTGTACCAAATGCTGTGGGATCGATCCTTGTAGATATTAATCTCACAACGACGGAACAAGAGCGTGCTACGGCTCTGGTCGTCGTAGGCTGTTTATTTTCTGCGCTTTTGACGGGCGGTGTAGGTGCTCGTGTGGGACTCAAGACAACGATTCTCGTCAATAACGTGCTGTATATCATTGGAAGCACTGTCTGTGCACTTGCAACCTCTAAGCATGAGCTTTATATCGGTCGTCTGCTTGTTGGATTGGCGTCAGGAGTCGTCACGAACACAGTGCCCGTTTTGCTTACAGAGATCTCGCCCGTTGCTTCACGTGGCATGATCACGTCACTACATCAACTCAGTCTCACAATTGGCATGTTGGTGTCTACTGTGCTTGGGTTCTTTGTTATTTTGAATGTACCTTCGGGGTGGAGATATCTCAACGGGTTCATGGTTCTACCTCCATTGATGCAGTGTTTAAGCATGTCGTTCATGCCGGAAAGTCTATGGTGGTTAATGAAGAACCGCAGCCGTGATGAATGCCGGGCAATGATGATATATCTACGTCCAAATAATCAGAAGGATGCTATTGAAGCAGAGATGCTAGAAATCGCGCGCGTGATGGAGCACCGACGGCATGAGCCTCATGTATCCTTTTTGAACCTGTTGGAGCATAAGAAAGTCATGATGACAGGCACTATTCTTGTGTTCTTTCAGGCCATGACAGGCATTAACACAGTGATGTTATACTCGGCAAAGATCTTTCATTTTGCAGGAGTGACCAACCCGTTCGTCGCCACGGCTGTTGTTAGTGTTACGAATGTGGGCGTTACGATCGTATCGGCGCGCTTTGTCGATTTGTATGGTCGGCGACCGCTTTTGATTGTGGGGACCACAATCATGACCATTGCACTATGCGCACTCAGTTGGTCACTTCTTTATCTAAACGACAATCTTGAGCTACAGGGTATGGTAGCTGTAAGTTCCGTGCTCATGTTTGTTGTCGGATTTGCTGTGGGCCTTGGCGCTGTCGTGTGGGTTATGCTAGGAGACATTACGCCTGTGCACATCCGCACACGAGCGTTTGCGTTTTATATGATTGTCAGCTATATCTGCAACATTGTGATTGCTATTGGCACGTTATCTGCCATCAACTTTTTGGGCCGTGGCTCGAATCCCGAAAAGAATGGAATTGCGAAGCTCTATTTAATCCTTAGTGGTGTTGCAGCCGTGTGTCTTCTGTATGTTTACTACTTTGTCGAAGAGACTTTGCACATTCAATCGACGCCGGCAACAATTTCAGATGACGAAAAGGCTCTTCTGGCTGAGAAGGAGCACGATGCATTTGAGGATGTCCGGCAGACCACTGATCTGTAG

>PEBEL_07130
ATGCGCAAGTGTTATTTCTTTCTACTGCTATTACTTGCTATTGTCGGATGCATCGAGGGTTTTGCCAACAATGCCAAGAATCAAAGAGATTCCGACTCCGTTCTTGCCATTGACAACAATGGTGTCAAAACGAAAACTACTACTACGACTGCAAAAGACACGGAAGAAGAAGAAGAAGAGAGGTTTGAAATTCCTGGAATGCCGAACTTGATATCGTATTTGAAAGAGAAAAGTTCTGCTATTGCAAGGTTTATCGAAAACAATCCGAGAGTTGTCAAATACGTTGGAGGGTTAAAGAATGAAAAGGATCTTACTAAAAGCAAGACTATCAGTGGCAAAAGTAAGGGTGTTGCAGCTCCTAAAGAGCCTGGGATGATTAAATCATTCTTCAAAAGACAAAATTGGCTGAAAAAGAAGAAAACACGTGACAAAAGCGTGAAAAGTACACTGGAAGCAAGGAGAAGAGAAGAAGAGGAGGTAAAAGCGGCTACATTATTTCATGGAGAAGATCGAAAGAAGGACGAGGTACTGGATGCACAAGAAGAGCAGTGGAAGAGACTGGATTGGAGAATGAGGAGGAAATTACAGCTTCGAAAAGAGAGGAGACAAGTAACGGTGCAAAAGAGAGAAGAGAAGAAGAGAAGGAGATTGAAAGAGAAAGTAAAGTGGGAAAGGATTCGAGCACGGGAACGAAAAGCTAAGAAGAGACAAAAGGAGAGAGACAAACTGGAAAAGAGTGTACAAAAGGAATTGGCATTGCAGCAGAGAATGGAAGAAGGTGAGCTGATGCGACAAGAAGATCGATTGGCACGAAGTGTCGTGAAACAGAGGGTCAAAGATGAAAAGATGAAGAAACGGCACGATCAAAATGCGCTGGTAAAGGTAGTGTTGGACGACACGGTGGTAAATGAACGACAGCGATTGCGTGAAAAGGAAGATACATGGAGGAGGGAGATTTATCCTAGGGTCAAAGATGAAAAGATGAAGAAACGGCACGATCAAAATGCGCTGGTAAAGATAGTGTTGGACGACACGGTGGTAAATGAACGACAGCGATTGCGTGAAAAGGAAGATGCATGGAGGAGGGAGATTTATCCTGTACAGAGAATTCATTTGCCTCTTGTGATGATATCTGACCCGGTTGGTTTCGATAAAACCAAGCCGCTGGTGTTAAGCTCACTGTTGAATGTGGATGTAGATCTTTTCCATGCATTCTCGCTCGGCAAACAGTTTTTACCTCCAGGAAAAAAAGCTGTGATGCAAGGTCTGTGTCCAGGAGGATTTATAACGGCATTTCAAGAACATGCTGACATTCATGTCTGGAAAAACGCAATGACGTTGTTTGTCAGTGGTACCACGGGATTGTTCTACCATTACATGTTTGAAGAAACAAGGCATGATGGCCGCATATACGTTTACTTTCGATGGAGCCGCAGTAAAGACGTCACGCCACCAATTCTATGGCGTATGTGTCAAGTGCAAAAAGGTGAAGAACATTTACGCTTGAACATGAGCTATTACGACGCTGCAACGCCGACTCAGAATCCGGAATCTCTCCTGCTTTTTGTCCAGTATCCAAAGGGTCCCTATATCTATTGCGGACGACTGGGCTATCTCGGTCATCAACCGAACCCGCTTGAATTTTCTTTTCAGCTACTTGACATCAACGCACTGAACTGGAGACGAATTCGCACTTTGCTAACATCCTGTTCATCATGA

>PEBEL_07215
ATGGGCCAAGTGGGCAAGTCAGCTGTACTTTGTTGTGCATTGGCGGTGCAAATTTTTGTAAAGGACCTTGTGACTGAAATGCATCAGCAGCTGACAGAGGGTGATGAGATGACACCAATGGAGTTAAAGAGAATCGTGTTAGCGAGGGAAAAACTTAACTTTTTGCACGACAAAGTTACTGCTATTGATGAGAATGCTGCCAAGTACCAGAAGCCAGCACGCTGTGGCAAGAAGAGAGCACAGTTGGATGCTGCGAATAAATTATCAACGAAGAAAGCACGCGCAACAAGGACGGCAAAGGAATCAAATTTTTTATCAAAGACTACAGCAGCCAACCCAGCAGTCTCGGCAGCGAAGACGTCTACAGCTGTGACAGCTAAGAAGAATATTACTTTAGTATCACTGAACCCTAAAGCACAATCAGTTTTGGTTAAAGAAGACGAAGACTACGACGAAAGTGATAGCGATGTATGA

>PEBEL_07307
ATGGTTGTCGTGCAATTCAATAGTGGCAATATTATGGTCAAGAAGAGCAAGATGACCAATTCGCGAAAGCGTAAGGCTGGTCACTTGAGTTTTCAAGCCAATGAAATATCTTTTATTGAAGATGAAATGGCGGCATTAGCAGCTGAATATGGTCTGGATGTAGACGTAGATGTGGCGACTCGTGTGCAACAACGCAAACAAACGAAAAAAACAAGACGACGACAGGTTTTTGACCGTTTGACGAGCATTCAAACAGTTAGCGAGCACTCTTTGAATCCAGCTTTGGCTCGTTTTAAGCTATTGGATTGTATCACGACCAATGGAAATGTATCGAAGGACGAGATGGACGCTCATGAACTCGTGCTAAAGCGTTTGGCTCTTGTATTACCAGATACTTGTGCTTTGAGAGCTTGTAATGTCCCTGGCTGTTCATGTAGCAATGGATCAAAATCATTGGGCTTAAAAGAAAGTATAGATGACATTGAAAAGCACAGGACGGACGTGATTGAAAATGCTCACTGTCTCAGGTGTCAACACGGTGTTCTACAGCATTGTATCGTGCTACGAGAAGATGTGGATGATGCTGCTGCCATACCTAGTGGAGGTCAAAGACTATTGCAAATGCTGTATCAAATCATTCGTCTTGGAAGAATTGGAGCAAGTGTTTTACAAAGTCGTGTCTGGACCACGTCTGCTGTGAAACGACTGGAATTAGTGTTGCTGCATTTTAAACGACAGTTTTCTACTGGAGGTACGCAGAATGGACAAAAGTCAGTCAAGGAATTACACCATGAGAGACAACTTGTATCAGATTTACAGACACAGCTACGAAAGGCGCAACAAGCGATGGAAACAGCATCGCGGGATTGCCTGGCGATCGCATTAGCATGCGTGTATGATCGAATGTATTTCCACATATACTATGCTTCTCTCGTATTGTATGGACGTGCATGTGGTGCAGTTCCTCCACCAGAAGTGTTTTTGAAGGATCTGGACCAATTTACTCCAGATAGTATGTGTCAATTAGAGATATTTGTGAACCGTGAGCTGTCTGGCTCAGATGTGCCGGCTCGACTAATTCAATCACTAGCCCTTCCAGTTGCGACGTCAACGTCACCTGACGAACTTGAACGTGAGCGTCGTCGCGCAGCACAGCACGAACGAGACAATCCTCTGCTAGCCATTTATCACTCACGTCTGCGTGAAGGCGTGCGGCTCTTTTACAAAGAAGGCGTTGGTATGAATGGCGAGATGGATGCTGTTGTCGCGGCGCCAAAGGGCAATGGTTTAGCTGCGAGTAAAAGAATCAAGAGCAGTAAGAAACCGCAGAAGAAGCATTATCGTCGTGAGAGAAATAACAGTTCTCGTACAGGAGGTGAAGCAGAGGGAACGTCATCGTCAGCTCTAGTGGAGATGCCTAGTTACCCGCTGCTGATGGAGTGGCGCAACAATTGCCGCGATTGGTGCTGCCACTTGTATGCATACGCTACTCCTACGCATGAGGCGCTGGATGTGATGGCAAAGTACACGCCAATAGTTGAAGTCGGCGCTGGTACTGGCTACTGGAGCTCACTCCTGCAACGTGCTGCCGTTGACGTCGTTGCTTATGACAAGGCTCCACCGAGCGCTGAGGGTGTGGAACAAAATGCCTACCATGGCCGTGTTCCTCCCTTTTGCTCTGTTGGGCGTGGTGGTCCTGAAGTACTCAGCCAGAAGGATATGGCAGGGCGTAATTTGTTTCTGTGCTACCCGCCACCAGATGATGCGATGGCTGTTCGCAGCGTCCAGTTGTTTCAGGGCGACGTGATTTTGCATGTTGGCGAATGGCAGGGTGATACAGGTGACAGTCGTTTTGAAAGGGAACTCCAGCGCCGTTTTGTGTTAGTGGAGGATATTACGCTGCCCAATTGGGGCAACTCGGCGTACGGACTGACGGTATGGCGTCGCAAATCCAAGGACATCAAGCCCATAGCCTGGCACGCAATGAGCTGTTTCCATTGTGACAAAACACTTGCAGTTGCCGTCGCTGAGGGGGAGCCACTGCGTCAATGCGTTGTCTGTAAGACGAATGTGTATTGCTCGTCCACTTGTGCGCAGCAAGACGCAATAGGTCATGCTGCTGAGCACGCAGCACGGCTAGTGTTTTTGAAAGACCCCACGTCTAGCACGGCGTATGATCGCATGTTCAAAAGCGACGCTTTCTATCGTGAACTGCGCGAGCCGAACCTTGATGATGCTGTTGTGGCTACAAAGAGTAACTGGAATGCGCTTGTAAAGTCAAAGTCTGCTGCGCAGGATAACGAGACAGATCCCAGTGAGGAAAGCTGCGATGAGGATGTTGAGGAAAAAGAGAACGACTTGGATGATCAAACTCAACCTACAAAGACAACTACAAAAGCTGCGTTTGCTTTCAACTTTGGTTGTTGA

>PEBEL_07316
ATGTGTCGGATTAATAAAGTCGCTCTAGTGTTTATCATCACGCTGTTTTCAGTCGAGAACAATCTGGGCTACAACACCGACCAGCTCTCAACGTCAGGTGCCAACAGTATTACCGATGGCAAGACATCGAACGAGAATCCCTCGCTGAAAGAAGAGCGAGGTCATGATACTACTGCAACAAGGATTGCAACGACTAACAACGAAGACGGTACACTGAACGTGATGACGTTCAACGGCAACGGTTTGGTGCAGAAAGCCGAGAGGATGTGGGATGGACTCTTTCAACATCATTCCAATCGTCGACTTCGGCAGGCGTGA

>PEBEL_07449
ATGACTAGGGTCATTGTGTTGCTTTGTCTAGCGTTTTACAGCTCGGCTGAAAGCATCGCCAACTCCGAGCCGCTTGTAAATGTTAGTTATCATACCAGCAAAGCCCAGGCATATTCCATGCCAAATGACTTGTTGCTAAAGCAAGACAACAGTGCTGAAGCCAGAGCCCCTGATCTTGCCTCCTTGGTTTCGGACCTTGAGGGATCAAAGATGCTGCTGGCATTAGCCGGAACGAGCGCAAGTCATCAAGGAGTCGCTTTTGATCTTGATGCTGCAGATAGTATTGCTGCAGATATTATTGCTGCAGCGAATCTTATAAGGATGCGAGGTCAAGATAGCATCTCCGAGATATCAAAGCATGCCACACGCCGTCTCTTCATGGTCTATAAGCCGGGTGAGCAGGACAATCTGGTGGATTATATCGGCAGTGTGAAGTATACCTCGACGCTCATTCTCTTTGAGTACCAGGCATACTCAAGCGAAGTCAAGCGATTTTCCAGGGTTTTTGGGGGCGTGATGGAACCACTTGCAGTGAACGAGCATGGCGCGGGAGCGGCCTGGGCGGCCATTAAGACCGAAGCTGGTGGCACCAAGAAGCGTAAGCGATTACAGAAGAAAGCACCGGGTGCACCTAAACGTGGCAAGTCTCCGTACATTCTGTTTTCTATGGAGAAACGCGAGGAGATCAAATCTACAATGCCCGACAACTCCAAGGTGACGGATGTGATGCGTGCCATTGCTGACGCATGGGGTAAGATGAGCGATGAGGACAAGCAGCCGTGGAAGATTGCAGCGGAGGCTGACAAGCAACGCTACGAGGAGGAGATGGCGGCATACGACGGTCCACTACGCGTACCCAACAAGCGTGCGAAGAAGCATCCGGACGCACCCAAGCGTGCATCATCTGCTTTTCTCTTCTATAGTCAGGTGATGCGACCACGCATTAAATCTGAACACCAAGACATGAAGAATACGGAAATTTCCAAGCAATTGGGCGAAGCCTGGGCCAAGGCCACAGACGAGCAGAAAGCCCCGTTTGTTGCAAAAGAAAAGATCGACCGTGCGCGTTACAAGCGTGAGATGGAAGAGTGGAACAGCCACAAGGCTGAGCGTGAGTATAATGAATCCCAACAGCAGTACAACAATTACGCGGCCATGACGGGCTTTGACCAGATCAGTTATACGGGCTCGTACTCAACTACGGAGGTGTAA

>PEBEL_07455
ATGACTAGGGTCATTGTGTTGCTTTGTCTAGCGTTTTACAGCTCGGCTGAAAGCATCGCCAACTCTGAGCCGCTTGTAAATGTTAGTTATCATACCAGCAAAGCCCAGACATATTCCATGCCAAATGACTTGTTGCTAACGCAAGAAAACAGTGCTGAAGCCAGAGCCCCTGATCTTGCCTCCTTGGTTTTGGACCTTGAGGGATCAAAGGTGATGCTGGGATCACTCGGAGTGGGCGCAAGTCATCGGGGAGCCGTCTTTAATACTGACGATATTATTGCTAAAGACGTTCTTATAAGGATGCAAGGTCGAGATAACATCTCCACGTTCGTTTTGAGAGTAAAATTGAGGGTAGATCATCTTAAGAACTTGCTTAACAACCCCTTGTTGGATCTGGTCATCTTGCAGGTGTCAAAGATGGCCACACACAGTCTCTTCAACCAACTTTGGCCGCATGAGAAGGTCGATCTGGTGGATTTAATCGGCAGTGTGAAGTATCGTACGTGGGAAAGCGCGGTGGTCTACATCTGCGAAAACAAAAAGGATCTGGCTAGATCCAGCATTGTCGAAGTCTTGACGACTGAGTATGGAGACCAGACTCTGTGTGATGCACTGAAAGTCAAGCAAGCTTTGAATGAGCACGATGAAGTCGCACGTTCATTAAGCGACGCACAGGTACATATGTGGGCGACAACCGGTAAGGATCCGGAAAATGTTTTTATGTGGCTCAAAGGTAGTGGAAACGGCGACTTTTTCAAACCTATATTACGTAGAGGGTGGGAGACTTTCGTTAAGTATCGTAATCGAGGCGAAAACCCGTACGAACTGGTGATCGAGGTACTGAAGAAGCTCCATCATCGTGATGGAGAGGACGAAGTCGATCAGATGCTAGCTGACATCTTAACGAATGCCGTGAAAGACAAGGTCGACGTTGTAACTTATAGGCCGTTTCAAAATGCGCTGTTCAAGACCTGGAGAAAAGCTGATATGACGCATGATCGCGTAGAACACTTGCTGTGGCTTGAAGACCCGATCAGTGAGCGTGTGAAGCGAGAGATAGTCGGGATGTTGCTTGACTACGAAAATACGCCGAAAGAGGCATAA

>PEBEL_07456
ATGACTAGGGTCATTGTGTTGCTTTGTCTAGCGTTTTACAGCTCGGCTGAAAGCATCGCCAACTCTGAGCCGCTTGTAAATGTTAGTTATCATACCAGCAAAGCCCAGACATATTCCATGCCAAATGACTTGTTGCTAACGCAAGAAAACAGTGCTGAAGCCAGAGCCCCTGATCTTGCCTCCTTGGTTTTGGACCTTGAGGGATCAAAGGTGATGCTGGGATCACTCGGAGTGGGCGCAAGTCATCGGGGAGCCGTCTTTAATACTGACGATATTATTGCTAAAGACGTTCTTATAAGGATGCAAGGTCGAGATAACATCTCCACGTTCGTTTTGAGAGTAAAATTGAGGGTAGATCATCTTAAGAACTTGCTTAACAACCCCTTGTTGGATCTGGTCATCTTGCAGGTGTCAAAGATGGCCACACACAGTCTCTTCAACCAACTTTGGCCGCATGAGAAGGTCGATCTGGTGGATTTAATCGGCAGTGTGAAGTATCGTACGTGGGAAAGCGCGGTGGTCTACATCTGCGAAAACAAAAAGGATCTGGCTAGATCCAGCATTGTCGAAGTCTTGACGACTGAGTATGGAGACCAGACTCTGTGTGATGCACTGAAAGTCAAGCAAGCTTTGAATGAGCACGATGAAGTCGCACGTTCATTAAGCGACGCACAGGTACATATGTGGGCGACAACCGGTAAGGATCCGGAAAATGTTTTTATGTGGCTCAAAGGTAGTGGAAACGGCGACTTTTTCAAACCTATATTACGTAGAGGGTGGGAGACTTTCGTTAAGTATCGTAATCGAGGCGAAAACCCGTACGAACTGGTGATCGAGGTACTGAAGAAGCTCCATCATCGTGATGGAGAGGACGAAGTCGATCAGATGCTAGCTGACATCTTAACGAATGCCGTGAAAGACAAGGTCGACGTTGAAATTTATGGGCCGTTTCAAAATGCGCTGTTGAAGACCTGGAGAAAAGCTGATATGACGCATGATCGCGTAAAAAACTTGCTGTGGCTTGAAGACCCGCAGTGA

>PEBEL_07476
ATGAAGACCGCCTTCGTATCCGCTGCCGCACTCGTCGCCGCCGCTGTCTACTCGAGTGCTGCCGATTGTGACCTGACCAAGATCAAGGGTTTGCTATACCCTAATGCAACCCAAGGGCTCGCCAACTGCGAGAGCGCCACAGGCATTAACATCTTTGGGGTGGTCGAATTTCCTACATTGGACCAGGTCAAGAAGCTTTCACAGAACGTCGACTGCGCCGACTACCTCAACCAGATCAACCAGGTGGCCAACGCCGAGATTCAGTGCAACGTCACCGTTGCGGGCGTCACAATCAAGGCGCTTGAGAGTAGCGGACTCAATGGTCAACCGAAAGCGGGGGAAGCGTGCCATCGGCTGCATCGGCAAACGGAAAGCCCTGGAGACGGGAGTAGTACGGATGTCGATGGCGAAGATGAAACGCGACCTTCATTTTCACCTTTGCGTAGTTGGAAGCAGGGACGAGGGGACCATCCGTCCTTAAATCCTTGTGAAAGACGACGTAAAGACTTTCAGGCGTATCGAGGTAATCCTGGACCGGGAGGTTCGGGATCTGTCGTTGTCAAGGTTTACCTCCCGATGCACACAGTCTGCGTCATGTCTGGCTTACGGCCTCCGCCAGGCGAAGGCAAGCGGGTACTCACAATTGCATGTAATCGGGGACAGCGTCTTGGTGCTTTCCCAGCTCAGAACTTATCGCTCTCCACGCAAGACACATTTGACGTTGATTTACCGAGAGCGCGAGCCCTAGCCGACGATATGCCGTTGCCGGCTGGGGTCATCACTACCGTGAATGCAACACAATGGCGGATCGCGTGGCCAACATCGCAATGGACACGTGCGCTTGAGTTCAATGCAAGCGTGACAGTGACACAGAAGGCAACAAATGAAAGAGCATGGGCACTGGAAGCGGAGACACGTGAGGTGGAAGGCTCCCGGGTAGGCGCGTCCGTGGGAGCTGGTCTTTTGGGAGCTTCTCCTACTGCATCTTCTAGTGCTGTTGACGATGACGACACCAGCATGGGAGCCAGCGACGCTGGGTCTCTCACTGACTATGGCCCCATTTTGCCTGCTCCCGCGACGTCTGCATTTTGTGCAGCCCCAATTCCAGGCCCCTCGATTTCTGCCGTCGTCCGAGCTTCTCGTTCTACTACTTCGGCCGCCCGTTTGACTAAAAAGCTCTTCATCTTGGACTCGTGGAAGGCTGGTATCGCAGAGAGTTTTTGTGATACCGCTCCACCACATTTGCTACGGTAG

>PEBEL_07529
ATGCGTCTTGTGGTGTGGTTTTATCTTGTGACGTTAGTTTCACTGCAAGGTAATGGGTTATCGGTGGGAGACCCCATAGCGACCACAACTACTGAGTCCGTATCTGAGTCACCATCTCGCTCGCTGCGTCAATCTGACGGCCCTTACATTAAGAACTCGGCGACGGAAGAAGAGCGATTTTTTTCACCGTCCCAACTAGAGAGTGTGGCTAAGGGTCTGAGTAAGGAGGGAGGTTTTATTCCAAAACGTGTTCGTGAAGCATATGTTAAGTTTGTTGCTTGGGCATACAAAGTTCTCGGCAAGGAATCGACTCTATTTAAGAAAGCTCCTACTGTAGAAGAATTGTTGAAGAGCTCGAAAAATGGAAAAGTTTCTGTCAAAAGCACCTCCTCCGTTCCGAAAGATCAGTCTTCCGACACTAATACCGGCACAAGTACTACATCTAAGAGTCAACCTCATGAAACTTCTGGTGAGAATCAGGAATTGAACTCTCCTCCAGCTGCCAATGTTCACGACCCGTCATCTCCTGCGAATAGTAACGTTGAGGCTCATGCGCCAGGACCAGCTGCATTGGAGAACACCGTCCCAACTTCTGTGGATTCAAGCCCCAAAGGTCTTGTCGGTAGTTATTTCGCAGCACTTAAAGCTTATCTAGCGGCTATGCGTTCTGGAGGCGCTGCAGCGCCTAAGCCTCAACTAGAGGCATTGACTGAAGGTGATCAGTCTTCCGACACTAATACCGGCACAATTCCTACATCTCCTAAGAAAGAACTCACAAAGAGTCAACATCACGAAACTTCTGGTGAGAATAAGGACCCGAACTCTAGTCCAGCTGCCAATGTTCACGACCCGTCAACTCCTGCGAATAGTAACGTTGAGGCTCATGCGCCAGGACCAGCTACATCGCTAAACACCGTTCCAACCTCTGTGGATGCAAACGCATTGACTAAGGTTGGTGAAGCTGCAGCGCCTAAGCCTCAACTAGAGGCATTGGCTAAGGTTGGTGAAGCTGCAGCGCCTAAGCCTCAACTAGAGGCATTGACTGAAGGTGGTGAAAATAATGCGCCAGGACTAGCTGCATTGGAGAACGCCGTCCCAACTTCTGCGGTCGCAAGCGTCAAAGCTCATGCCTCTGAAGGAGACGCATTGCCTAAGACTGCAATCACTAATGGTGTTGAAAATCATGCGCCAGGACCAGTTGCACCGCCGAACACCGTCCTAACTTCTGCGGATGCAAGCGTCAAAGTTCATGCCTCTGGCGCCTAA

>PEBEL_07764
ATGCAGCTGGCATTTAGTGTAATGGTCATTGTGGTGACTGTGATGCTATGGCGATGTTCCATAAGACTTAACGCGACGCTTAAACAGAAGATTGCGACTAAGGAGAGACTTGATGAAGATAAAGAGGAGGAGGAGGAGGAAGAGATCGAAGAAGAAGAGGAAGAAGAAGAAAGTATGGGAATACCGGATGAGAAAATGGTCGAACAAGGAGACAATCGTTACTTCTATACGCATCAGCACCAAGATGCCATTGATGGCAAGAAAAGGGTTACGGTATCATCCTATGGCTGGAGTGATAGCAAGAAAATGGTTAGTATTTACCTGACGGATAATGCTGTAAGGAACATGAAGGATGAGCAATTGAAAGTGAACTGGACCAATATGTCGTTATCAATGGATCTGTTCAACACATCTGGTAGTGGTGACCTAGCCAAGAGCTTGGTGATTTCAAATTTGTTCCAGGAGATCATCGGTATAACGTGGGAAGTGTACAAAGACACATTAACGATCGTTTTGATGAAGGCGCAGGAGATACCATGGACGTCTTTGAACGGAGCGGCCAGGAAAATGGAAGATCACATTGAGTACGATGATGCCTTTTATGAGTAA

>PEBEL_07856
ATGAGAAAACTCTTTCATGTGCTGTTTACTCGAGGTGTAGTAATGGTTGCAACGTCAAATACACCACCACAGGATTTGTATCGAGACGGCACAAATCGCGAGTATTTCTTGCCGTTTCTTGATCAGCTGGCGAAACACACGAGGGTAGTGTCAATGGACTCGGACGTAGACTATCGCTATCTCTGTGAGCGCATGAATGGCACGGAGACCTTCTTATCGCCACTTTCAAATGCTACAAAAATAAAGATGGACAAGTTGTATCAAGACTTACTAGTTGCTGATGACCGTGATTTTGCTCGGAGTAATGGTAGGGTTCAGGACAAACTGCTGCGTGTGCCAGTGATGATGGGGCGTACACTGGATGTGCGTGGTCATGTTAAGAGCGGTGTGTGTCGTACGTCGTTCCGTTTCTTGTGCCATAGTGAAAAAGGTGTCGCCGATTACAAGGCGATGGCAGAGTGCTTTCATACCTTGGTGCTGGATGATGTACCGATACTAGGCATGGCACAACACGATCAAGCGCGACGATTTATTGTGCTTGTGGACGAATTGTATGAACATCGAACACGTCTAGTGATATCATCTGAAGCTGCAGAGCCTCGTGGTATATTTTTGTTTGACGACGAGACGGTTTGGGCAGCGTCAAAAGGTACCAACAGCCTGTCTGTCATTGAAGAGGAGAAGCAGCGCATGAATAAGGAGAATGCGACACTAGGCGTACCAAGCACAAGTTCGTGGGATTCCCCTATAGGTGCGTATGGTCCGTCGCAGATGACCGCTTGGGATGTAGGTGACTTGGTTGCGCTCACAGACCTGAAGGTAGCGTTTAAGCGCGCGGTATCCCGATTACGTGAAATGCAAGGCACTAGATATATTTGTGAAAACATTTGCTGGCGCCATGAGCGCATAAGGCGTCTTGAGAGTGTAGTTCAGATTATCAAGGAGTAG

>PEBEL_07910
ATGTCATCCTCATCATCCTGTTCTTCGTTTGAAATGGATAATATCCAATCTCCGTCTCAGAATCAGAAATTCAAGTCCAATCCTTCGCGTCACGAGACAAGTTCATGTAATGAGTATACACGACAATTACCATATCATCCAACAGGAATAGGACCAGGATTAGGTGGATCGTGTTCTCCATTACGTACAAGAAACTTTTCATTTGATGTGGTAGCGTCGTCGTCGTCGTCTTTATTTCCTGACTCACTCCCGCTTGTATCGAGATTACGTAATCCACAAATGTGGCTATTGGTTCAATTTGCTCCTGCCATGTCCAAGCGAATACTGGAAAGTCTTGATTCTAGTATTGAGATGGAAGATGAAGAAAGTTTTCATCCAGATATCGACGAGATCAATGAAGGATTTCATCCGATGGCGACTCATCAAGAACAAGAACAAGAGCAATTGAAGAATCGATCAAGGAATCGACGTGTGCCATGGGCATCGTCTTGTGCTTGGATCGCATTACCAGAAGGTGTACGTTTAACATGTGCAAGAAATGAAGTGACGGGGGTGCAATTGAGGTTGAAATCCAATGTCGCATTTCTATTAACAACCGATACAAGCAATTGGATGCTACCACTTGGTCATGGTCCAAGAGCTCGTGTAGCCATTGATACACGATTCATTCCACCACATTTGCTGAAAATTGAAGTCTATGTCGTTGGATGTGTGGAAGATGAAAATTCTAATCTTGTCATGGAAACATTGCAACGTACGGGTGTGAGTAACAAAGCAGCCAAGGAACATGCAGTATATTTACGAATACGTGTTGGAGAAAAGCTTGAACCTGGAGTCTATGAATTGCCGTTGCGTGTATTCACACAAGATGCGGGTTTTTGTGATGAATACTTGACATGGTCAAGCAGCTTTGCAGTGAGTGTTGTGGACGTGCAACTCCCAACGCCAAGGAATTGGCACTTTCGACTAGATCTGTGGCAGCACTGGACGGCCCTGGCACGTGGACACCATGTGTCGTTGTGGAGCAACCGGCATTTTGAACTAATTGATCGATACATGGCTCTACTATCGGAAATGGGTCAAAAGTGCTTATCTGTTGTTGCCACTGAAATGCCATGGGCAGGTCAACAATGTTACATGGAAGCGCAGAATGCGTCAGCTTTGTTTGAACATGCCATCTTGGAAGTATATGAAGACCCTGCTCACGGCGTTCCGGTTTCGATAGACTTTACACATTTTGACCAGCTGCTGGTGCTAGGGGCTCGCCATCATCTGGACCATGAGATTGAAGTGTTTGGTCTTCTTTCAGTGTGGCGCGATCCCGTTGCAGGGTTTGGTGCCCCAGCTGAGCTCACTACTCACCATCTTCGACCACCTTCAACCGCGTCTGCTCCAGATTCGGCTTCCGTAGCTGATGTGCGTCATCAAACTGCTTTGGGCGATTCTGGAGTGACTACTCCGGCTGCTGGAACGCAAAAGCCTGATGAGCTAGGCCAAGAGCACCGCCAATCATCATTGCCACCGCCTTCTCTTTCAGCTGCCACTTCTCAAGATCCGGTATTTGTGATCGATGGGTGGCGCATCCGGTGCCAGGACCGCACAACTCAGTGTGTCCGCTATCTGCGACGCGTTTCTGAGATTGAAACGTTTATTGAGCAGTTCTATGCACATTGCGTAGCGTTAAAAATTGCCGATCGTGTACGGATATGTGCTGATGAACCTCGCGAGGTAGCAGTATTTCACGAGCAACTGCGCTTTATACAGCGTTTGGCTCCCACTTTCCGTGTCAAGCTGGCCGTGAACCACTCGGAGTTTTTCACTCCTACTTATGCTCCACCTCAGGTAGCGGATTATGTGCCACTCCTGCCTCTTGTTTGTGCTGATCTAGACGTAACGCGTCGGTTGGCCAACGATGCTCGTGCCCGTGGAGGGCACGTCTGCTGGTATGTTTGCTGTGGCCCAGCTTTTCCAAACCAGTTTGTGTCATCACCACTTGTCGAAGGCGAGCTCGTTGGATACCTCACATTTTTCTTCGAGCTTGATGGTTTTCTGCGTTGGAATTACTGTCTATGGCCTGATCGGCCATGGGATGATCTTCGGTGGCGTGCTTCAATGTGGAAAGTGGGTGACATGTACTTTGTGCTTCCTGGACAAGACGGTTGGCCTGTGGAGACGCTCCGTTTGGAGTCCTTGCGTTTTGCGGGTCAAGCATTTGAATTGTTACGTCTTGCACAGGAAACGTTACCTCCAGCGCAGATGCAGCAGCTCCAGCGCACCATAACGGAACAGATTTTACGGTCCAATGACTTGGAAGAGTTTGGTCGAAATGCCCATTGTGCCCGTGAAGATTTATATTCCGTTGATCCACTCGACTATCAGCGTGCCAAGACAATTATCTTGAATACACTTGCAGCAGCTGGAGCAGTCAAAGACAGTGGAGTATGA

>PEBEL_07925
ATGGTTTCTTTGAAGAAAAGTATCGTTGCATCCGCGATAGCGGTGGCCCTTACCATGGCCACAGGAAGTGTAGACGGCTACAATGCCGTCGTGTCAAGTAAATCAACATATAGCGCCAAGAGAACGCTGCGCATTGCTATTGAGGCGGCGGTGGAAGAGGAGATGGCAGATGGTTCAGAGTGTGAGTCCCTTGACATGGCTGAGGAAGACCCGGAATGCGATTCTCTTGACATGGCTGAGGAGGATCCGGAATGTGATTCTCTTGACATGGCTGGAGATGAGAAACTACCTACCGGGGGCAATACGTCGTCTGATGCACTTAAGACGGATGGCACGGGGGGCAGCGAAGTAACGCAGGCTCCCAACGGTACTTCCGACGAATCGCCAAATAAAAACAATGGGAGCGCTGGCAACACTGATAACAATGAACATGGAGGCTCAAGTAACGAAAAGAATGAGAGCTCATCTAACAATGGAAATGCTGGTAACAAGACGGACAAGAAGGAAAAGTCTGACTCGAGTACGTCGCAACAACCTCAGGGTGGTGGTCATAATGAAAAGACCAAAGATGATGACGACGATGCCGAGTGTGATTCGCTTGAGATGGCTGATTCCGATTCCGAGTGCGACTCAATGGAGATGGCCGAGGCCCCTGATGATGATGGTAACACGTCGTCACAGCTACCTGGTACCGTAAAGTCTCCGGGCGACACATCGTCGGTCATTACCGGCGGTAACGCCTCGTCACAGCTACCTGGTACCGAAGGCACTCAAAGCGACACAATTTCGGGCAATACCGACGACAAAAATTTGGGCAATATCGAAAACCAGGAATCGGGGCATACCAACCCGCAGTCTAGCGGCGCGCCGTCGGACATTAATTTCAGTGTTATCCAAAGTATTTCATCCCCGAGTTCCGACGGCAAGGATGCTGGTAATGCCGACGACAAGAATTCGGGCAACACTAATAACAAGAATTCGGGCAGCACTGATAACAAGGATTCGGGCAATACTTATAACAACGATTCGAGCAACAGCGACAACAACGATTCGAGCAATAGCGAAAACAAGAATTCGGGGAATGCCGACGACAAGAATTCGGGGAATGCCGACGACAAGAATTTGGGGAATGCCGACGACTCGGGCAATACCGACTCGGGGCATACTGAAAACAAGTACTGGGGGAATACTGAAACCAAGTACTGGGGGAATACTGAAAACAAGTACTGGGGGAATACTGGTAGCGGTGCGCCGTCGGACATTGATTTTAGCGTCTTCCGAGGTGATTCCTCATCGAATCCTGACGGCAAGGATACGGGTAATACAGGCGACAAGATTTCGGGGCATACTGACGACAAAAATTCGGGCAATGCTAAAGTCAAGAGTTTGGGACATACTGACGACAAGGATTCGAGCACTACCGACAAGAACAGCGAGTTGAACGATGAGTTTAGCCCGTATCAAGGCGAGATGACTGGTTAA

>PEBEL_08224
ATGTCGTTGTTGGAGCTGCTTAAAGCCACGTTCGTGTTCGTTGCTGTCACCTCCGCCCTAGATAGATTGAGCGTGTCTGCAGAATCTGACAACAACGCTACCACCAGCACCATGCGCTTTAATCAGACGAGTGCAACGCTCGACTACCACGTGGTTATGCTCGATGCTGTGAACAAGGAGCGCATTGCTCATGGACTACCAAGCTTATGCAGGAACATCAAGCTGAGAAATGCTGCGCTGTTACACGCCAAGGACATGGCCACGAACGATTTTGTGAATCATACAGGATCAAATGGCTCGAGCATAATAATGCGAGCCGAAGCTCAGGGCTATGAATGGAATTCCCTTGCGGAAAACATTGCTGCTGGTCAGGCATCTGTGGGCAGTGTGATGAGGTCATGGATGAATTCTCCGCCTCATCTTGCCAATGTCCTGAGCACCGCCATCACGATGTTCGAAGTCGGCTACTATTTCGTGGCTAACAGTACGTACAAGCACTACTGGACTCAGTTTTTCGGATCGAGTAGCATTGAGAAGTGTAGTTCAGTCTAA

>PEBEL_08234
ATGACAGATACTTCATTGTTTATACTACAAAAGTCGCAACAAAATGACACGATACAAGAATCCGCTCCTCTATTGCCCAAAGCAGATACGCTGCAACCAAAAGACGGCAATCCGCTCTATTTATATCTACTCACGATTTGCTCCACTATCGGTGGCTTTCTCTTTGGTTATGACACGGGGGTCATTTCTGGAGCTCTAGTATTGATCAAAAGTCCTGAAGTGTTTAATCTTACAGATTTCGAGAGTGAAGCGATCGTGTCTGGTGCAATTGGGGGTGCAATCATTGGTGCAGCTTTGAGCAGTTGTGGCAATGATATGTGTGGCCGGCGTCGTGTGATTTTACTGTCCTCTGCCATGTTTACAGCTGGTTCAATGCTCATGGCGTTAGCTCAATCATTTGAAGAGCTGCTTGCTGGACGTCTCGTTGTTGGAATTGCAATTGGATTTGCTTCTATGACAGTGCCATTGTATATTGCTGAGGTATCACCACCAAATATCCGGGGACAACTCGTTTCGCTAAATAATGCATGTGTCACGGGTGGACAGTTTTTTGCTTGCGTACTTGATGCAATGCTTGCCGGTGCGGACAATGGCTGGCGCTACATGCTTGGACTGGCAGCGATCCCTGCCTGTATGCAGCTCCTCGGTTTCCTTGCTCTGCCAGAGTCTCCGCGGTACCTCATGAGCAAAGGAAGGAAGGAGGAAGCTTGGAATTCTCTTATCAAGATTCGAGGCACCATGGACGTCTCAGTTGAATTTGGCCACGTTGAAGATGAAGTGGAACGTGATCGCTATGAAGACAATAACGTATGGGACGAATTGCGATCTCCTGCAGTCATCCGTGCACTAGTTCTTGGTTGCATTATGCAAGCACTCGCCCAGCTCTGTGGAATTAACACAGTAATGTACTACGGCGCTACTATAATTCAAATGGCCGGATTTACGGATCCCACTACTGCCATTTGGCTTTCCGCGCTCGTCTCTTTCAGCAACTTTATCTTTACATTTGTCGGAATTTATCTTGTGGATCGCGCGGGTCGTCGACTTTTAACTCTCGGAAGCCTAGCAGGTGTTTTTTTCTCACTAGTTGCTCTCGGTGGAAGCTTCTACGTGGCAGAAATACAATCGATGGAGGTGATGGGCGTCGGGGAATGCTCGGAAGCCTCGACGTGCTTCGCTTGTATCGCGAATGCCGCATGTGGATACTGTTCCGAGGGCTCGCTTGATCGAGTTTTTGGAGTGGTTAACCCTACGAATACAAACTTGTGTATGCCAGGGAACGCTGCGTCGACCATGCAAGGGTCATGCTCCATTGCCAACTGGTCCTTTCAATCATGTCCACACGACAGCCGTGCCCCGGGATGGGCTATCTTTGTTGTGCTTTTTGTGTACCTCGCGTTCTTTGCCAGCGGCATGGGCTGCATGCCCTGGACGGTTAACGCGGAGATTTACCCTCTTCGCGTTCGAAGTTTTGCTATGAGTCTGGCGACTTCGGTATGCTGGGTCTCAAACTTGCTGGTATCATTTACATTCTTATCCATCGTAGATGAACTAGCTGTTTACGGTGCTTTTTGGCTGTACGCGTCGATAGCATTCTTTGGTTTTGCATACTTATGGAAGGAACTTCCCGAAACGAAGGGCTTGGAGCTGGAGGAAATCCAACAGATATTTGAAGGTCGTGAAAAGCGGTCGAGCTCGGTGTTTTCTGCTATCAGCACCAGCACACACCACACAAATTGA

>PEBEL_08290
ATGGCACTATGTCGCATTGGACTCACGTCCACGATGCTGCTATTGTGTATCGTTGGGGAGTTTGTGTTGGGTCTACAAACTACCACAAGGCTTCAGCAAGCGGTTCGGCGAGATCGATTTGTCAAAGTAGTCCAAGTGGACCCTGTAAAGCAGACAAAAAAGGTCGAGAAGAAATTGGATGAGCTTGAAAAGAACCAAGTGCTTACTTACGACGGACCGAAATTGCAGCAACCTGTGGAAGTTGGTGCTGAGTCAAGGGCATCCGTATAA

>PEBEL_08345
ATGCGTTTCTACTATATCGCTCTAGCTGTTGCTTCTGCTTTATGTACAAGCACTGATGGTCTTGAGGCTGTCTCCGGTTCGACTGGACACACTTTGCTGAGAATTGACACTATTACGGGACAGCAGCAAAACGATGAAGGCAAGACGCGTTTCCTGGTTGGTGAAAGTACGGATGCATCACCAGCCAAGACTCCAAATGGCAACTCTCCGTCTACGCTGCAAAATGGCAAGAATCGCAGGCTGAAGGAAGAACTTTTCGATGACAGCAGTGATAGCAGCTCTAGCGAATTAGAGAATATGTCAAGGGGTTCAAATAATGCGTCGGACGGCTCAACGTCTTCGTCGAATGAAGAAGAGGAAAGTACGTCAAAGAAGAGGTTGAAGAAACTTAATCATCTCCATAATTATTATGGTTTTTAG

>PEBEL_08460
ATGCGTCTTGGTTGTATCATTGCCATCCTGATTGCCGTCACTCTCCATACCAGCAGCACCGCGTTTCCTGAGACCTTTCTCGCGATTCTCGCGTCAAACGCACCTCAAGATGCTGTTGCCTCGGTCGATGCGGATGTTGAGCGGCACTTGCGTCGTGCCAAGCCTGGTGCAGACCGCAAGACGACACCAAGCTCGCTGATCTCCCAAAACTTCCTCGGTGATCCCAGCATAAGCTTGCAGCAGCAGTCCGTGCCGATACACACAAGACCCGATTTGCGATACGATATACATGCCCGGACGTTAGAGCTAGCCGCCTAA

>PEBEL_08484
ATGCACACTTCAGGCTATTGCTGGGCATTTGCGGCCGGCACGATGATGATCTGGATCTCGACGACATCGCCTGCTACTGCTCACCCGTTGCACGCTGGCATCGACTACCAAAAATACCTCGAAGCCATTGACACCACCCAAGCCGATCTGGATGAATGGAGGAGCAAGTACGGTGAGGTTGCGCAAAAGAACGGTTGGTGGCCAGTTTCGAAAGACCGCAGCGCAGATGATCAAGAAGAAGATCTTCGCCAACGCATTTTCTTGACCAAGCAGAGCATTTCTGCTGTCCAGGCTGCCAACCCAAATGCAAACTTCTCCATCATGACACCATTTTCAGCAATGACTGATACAGAGTTTGACACGTACGTGCTGAACTCGTACATTGGAGGCAACTCAGTGCAGAGTGACAGCGGAACGACTAAGTACCAACTGCGCACTGCCACTGGCACAGCATCCACAACCGATGTCAACGACAAAAGTTCCAACACCGTTTGA

>PEBEL_08621
ATGCTACTGAAACGTTCCAGTGCGGTGGTTCCTACGGTCAAGGCTTACGACATGTCGATGCTTTCGACAGACACGGCAACTGACTCGAGCCAGCCTACTGTTCATGCTAGAGCAGCTCCACCTGGTGCATCTATGACCGACGAAGGAAAAGAAGCGAGAGGCCTAGTTGACAAGATCAAGTCTCTTGTTTCGCTATTCAGGAAAAGTACGAGCGAGAAAGTTGAAATTGCTACAGCAGACGTAAATCGATTGCAAGAGAATTACGTAGCCTCCAAGAAGGCGTTAGAAGCCGGTGGGGGAGCCAACCACAAGAAATTGGCTACGAATGCTGAACGTATCTACACCGAGTTGACACAGAAGGAGGCAAAATTACGTAAGCTAGTGATCAAGCAAGCCGAAGAGGATGTCAAGAAGGCTTTCAAAGAGAATAGAAAGGCAATGAAGGCACTCAAAACAATCTGGAAGGCTTGGGATGCTGCGCACAAGAGGCGTATTAAAAAGTATTTAAAGGATGCTAGGTCGAAGAAGAAAGCCGAGCTTTCAAGCCTTCGAAAAAAGAAGAAATATTTGGAAGGGGAGATTAATTATCTCAGAACCAGCCTTGACAAAACACTTGTAACCAATGCGGAGAGACGTGATACTAACATTGGGCATGCGATAGATGGTGCATATCGTTACATGAAGAATGGACATCCGGACGACCTGCCACCTGAAACTGTTTTAGCGAATCTTGAGTTGCGTAAAAAGGAGCTCGAGGTAACATTGGTGCGCCACAATAAGATAACACGTGATGATTTTAAACAGAAGATCGACAAACATGTCGAGAAACTCGATATGGTCAACAAGAAGATCGAAAGAGTTGGAAGGTACGAGTCCAACGCAATCAAGAAAGCAGACAAGGAAACCAAGGAAACCATGAAAAAAGATTTAATTACCAAGAAGTCGGAGCTTATAGCTGCAGCTGCAAAGTTGAAGGCTGCAAAATTGAACTTAAAACGCCTTAAGCAAGCTGGCACCGCGAAAGATGGAAAGGACGAAGCTGCGCTTCTGAAGCCGGCAGAATCTGTCATTATGAAAGTTGAAGGGGATGGAGCAGCACTTCGCAAGCCGGCAGAAGCTGCCAGTGCGAAAGATGAAGCACCACTTCTGAAGCCGGCCGGAGCTATCATTGCTAAAGGCGCAACAGATGAAGCAGCACTTCAAAAGCCGACAGAAGGCATCGCCGCGGCAGCCGCGTAG

>PEBEL_30006
ATGCGTGATGTTATTCCTCTTCTTTTGCCGATAACATTCGTGCTTGGGAAGTTCGTGCAACTTGACGAGTCATTCAGACTGTCTGTTGAGCGTACACTTCTTTACAAGCGCTTCCACAATGTGCAGCTTATCACCCGTCTCCTCATCGAGTATCACCTATACTGCTTTCATTACGTATGGACGCTCGACGACACAAGAAAGGCTAAAGGCTTTTGGCACATCGGTGGTCAAGCGCGTAGCAGGATACCTTGGGTGCTTCGACATCTAATCGACTACCGTCATGATAGCGTCACATTCATTTGA

>PEBEL_30042
ATGACATTCACCGTGTTTATCCGTCTGTTTGCTGCCATGCAGCTCGCAATTTTTGTCATCGCGATGTTGACTACGACTACGACTGCGGATGCATCGGCGCACCTTCGCATGCATGTTTCGAGTAATGAAAAGAGGGCTCCGGTTTCGATAGGCATGCAATGTGCGTGGGTGAACAAGGCCTACAAATGTGAACAAGGTTTGATCTGCGCATGGAACAGCATGACAAAAACCGGCTTTTGCGTGAAAAAAGGTTGA

>PEBEL_30043
ATGCAGACCGATAAAGCATTGCTGTATATTCTTCTTTTTTCCGTGCCATCAAGGGTGAACGTAGCTATGCAGATTGAGGGTGGTGATTTGCTGAACGTTGACGTGGAGGTGGAAGTGCTAGTTGGAGTGTTAGGTGCTAGCGTTACTGGAAGAGATACAGATACGGGAAATTTACCGACGCCAAAAGCTCTTTTGCGCACACAGTGTCTTAAGCGACATTGA

>PEBEL_30070
ATGCAGCAAAGCAAGTATCATTGGATGACATTCGTCGTGTTAACATGCATTTTACTAGTGTCTAGCTTTGCTATACAATCTCGTGCATTTCAAGTCTCTTGCGGCAATAATACTAAGGCAATGTCTTACACGTCTTGGTGCCTGCGCGTCGCTTCAAAATTGTTACGTTCAAGGCTTGCAATTGGTATCGGAATTTTGGCGAGCAAAATGAAGAAATGA

>PEBEL_30108
ATGTCAATCGTACAGCTTGGTGTCTTGATGTTTGTTTGCTTGTTCAGCAGCTACATCTCGTTTATTTCGCAGACAGGAAATTTGGAAGGACATATGCAACCAAAGCAGATTCGTAACTACATCTTGAGCCAAGCGGTGGCCAAAAACAACAAGTCTGGCGGGCAGAAACAACTTTCTTGGCTATGGCTTGAGCTGCATAAGTTTGAAGTCAACCAAACTCTTGCAGTCCAGATTGCGATGAGTGATTGTCAAAGAGTTAGGCTATGCAAGCTGGTTCTGGGCACCATCACTTTTGGGAACACTTGA

>PEBEL_30183
ATGATTGCGAACATGGTGGTGTTGGCTTACATAATCCTATTGATGCATATCTCTCTCTCACCTGCTGTCAAAAGCTCTTCTTCATATGCACATACATGCATCCAAATGCCGTTTTTTATTGATCAGCTTGTTGTTGGCCTACTAGAAAAAAACAAGTCTAGCAACATACAACAATCAAAATGTATGTAG

>PEBEL_30210
ATGCGTTTCTACTATATCGCTCTAGCTGTTGCTTCTGCTTTATGTACAAGCACTGATGGTTTTGAGGCTGGCTCCTATTCTGCTGGACACGCTTCGCTGAGAACGGCTCAGCAGGAAGACGATACAGGCATGCCGCGTTTCCTGATCGATGAAAATGCGGATGGATCACGTGTTGAGACTTCAAATGACAACTCTCTTTCCAAGCCGCAGGGCGGGAAGAAAGTCGATCTACATGAGGAACGTTTGTTTGATATCTTATACGATGACGATGACGATGACAAATTACTTGTCTACGACCGTTACGATGGCAGATACCATTCAAGAAAAAGGTACCGTGTCAGCAGATATCATGATGACGACGATGACAGTTATGTCTATTATAACGATTAG

>PEBEL_30223
ATGAAACTTTTGCTTGCTACCGCTGCTCTAGCTGCTTGTCTCGCCACTCCTCTGATCAATGCTCATACTGATGCTGTTAGTTTGGATGGCTTAGCTTCAGATGATTCTGATATGATTTATCCACGTAAAGTCAATGATAATGAGAAGGTTTGTTTATCTCGTGAATTTAGGCGTGGCAAATATTCTATATCCAATAATAATGACTTCGTAATCAACGCGGAGGACAGTCATTGCACTAACGTCACTAAATTACTTCGTGGTGCTCTTTATTTTAATGTCGACTTCAATCTCACAAATAAGAATTTTTTCATAACTCCGAATACAGAGGTCAAGTACTCTAATCACCCTGTTCAACTCGATCAAATCAAGTCGATTAAGTCCTCGATGGAGTTTACCATCAATAATGATGATAACACTGATTTAATCGTCTACTATGAAATGGTTTTCCCCGACCCAAGGTTTCCTTTGGTAATCACGGTGTGGCTTGAAGTAGTAGGCGAAGTGTCCCTCAATGACTATCAAAAGATAAGCGATGGTGTGAAGGTTCAGGACCTCGAGTTCGATTTGTACAATAGAGTAGCTGGTCTCAGTTGCGTTGGTGACAAAGGCTTTTCATGGATTAGCCACGGCGACCTTCACCAACTACACTGTTGA

>PEBEL_30316
ATGCTCGGGATACGATTCGTTCACATGACACTAGTGACTATATTTTACTGCTGCAATGGTATCAATGTTACCACCACTAAAAGCAATGAAGTTGTTGCATCTGGTGCTGCTCGCAATTCGGTGTTCTTTTATGACGTTATGCGCAACGAGAAGGTCAGGTCTTGCAAGTCAAGGAAAGAAGAGCGAGCATGTGCTTGA

>PEBEL_30360
ATGATCAGCAAATATGCCGCTATAGCTACAATACAACTCGGACAAGTACTTGCGAGATTGCTACTGATGCACCGCCTAGTGCAGCTTGATAGTCAGTCCATTCTGCGAGTGTGCATGCAGGCAAGATGTCATCTTGGCGTCGTAGACGACACCCATCTCCACGTTGGACATGCAGCAAGGCAAAAGAAAGTCCTGACGTCGTGTGTAATCGATGAAGTTTGCGGCTATTTGGAAGAGTAG

>PEBEL_30398
ATGTTCTCTCATTTGTACATCATTGGATTGATCTTATTTACATGGGATAGCGTCCTAATACATCAGCTTGAGGTTGATAGTCGCGTTTCCTGTATTGCTGGTAGCAATTTGGTCTCACACTTCATTACTGATGCTTTACCAAAGCCTTTAATCTTCTACTTTGGCAGCGCTATTTCGAGTGTTGACTTGTGTCGCTGTTATGCTGCTCATTTGTTGAATCATGACGACGGCAGCACAGCATTGCAGTTCTCTTGCAAGGTTGTAGTGGTAGGTTCATTGGCGGCTTGGGTGCGTAGCTGGAACTTAAAGGTACATACAGCCTTTCATGGTGGTGCTATTCCGATAGATAGTGATCATTGCATCATTCTATACTACCTTTTCTTTTTGTAG

>PEBEL_30420
ATGCTTGTGACGTGGACAGCAATGATTTCATTAGTCGTCCTTACGATATCGAACGAGAAGCATCCACGCGAACAAGACTCTGATGCAGACGACGATATAGATGCTAAAAATGCCACGAACACAATAGATGATGATGACTACAACGTCGACGAACATTTGATTGCTGCTGGAAAAATGATGTCAAAGTCAAGAAGAATAGTGATTATGCGAGAAGCCGGCGACAAGACGTCGATTGTCATGCTGGAAAACAGGGAGCTCCGAGGAAAAGGATGA

>PEBEL_30444
ATGAATATCAAGGGAATGTTTGCATTTGCCGCCTGTTCATTCGTCGGCCTGACTAATGGCGAGGCTGAAAACCATGTCGCCCGTGAGCTTCAGACTACTACTTCTACCTTTGCCACAAATTTTCAGCAAGCGTTGAACGATATGCGTCAACAAAATAGCTACAAAACCGTCTGTAGTAACCAGAATCTCACCAGCGCGTCGCAGAGGCTTGCAGTTGACAACGCCATACGAGACATAAGCAGCACGACGCTCGCGAATGGAAACAAAGCCATTTAA

>PEBEL_30491
ATGCTGGCTGCTGTCACGCTCTTCGCGATTTTAACAACGATTGTGGCCGCTGAAGATGTGATATCCGAGGAGGTCACACAGAGCTTGCGTGTGTCAAATACACCAAATGCAGCTCCGACCAGCACCTTAGTCGATCGTAATTTGAGGTCTAAAGCGGCGATATTACAGTTTCACGAGCTTCCTCACGTAAATAATCTTCCTCACCTAAATGATCCTCCTCACGAAAATGATCTTCCTTAA

>PEBEL_30558
ATGATGACATGGACATGGCAAGTAATCCAACGAGTCTTCTTGGCACAGAAAATGATGGTTGTAAGGCAAGCAGCGCTTGACGTTTGCTGTCCTTTGACTGCAGACGTCAAGCTTGCACCTCGTTGTCGATGTAACATCGTTAATGCCAACTCATACCTTGTGCAAGACAAAGAGAAGTCGTGA

>PEBEL_30596
ATGACTCGCTGCCCCAATCGAGATTTTAGATGGATCGTAGTGTTGGCTGGTGTGGCTCTTTGTTTCGCTGTAACTGTATCCAGCACCCAGCATGTTCTAAGTGCTGATGCTCCAGCCGATTCGTCGGACGATGGATTCAAACGAATCGCAGCAAATGGCTTATTGATAGCAGAAGATCACATGTACTTGTCAGAATTTATCACGGCCGCTTTAAAAAACGTTGCAGGAAGATATAATGCGGGCGAGACCTGCACACACTCCAGATAA

>PEBEL_00968
ATGTTGTCTGCTGTCGTAGGAAAAGCCGCTACGTCCACTCGTCTAACTGTCAAGGCAGTACGTGCCGCCAGCTCGTTCCGCATCGAGACAGATTCGATTGGAGAAGTTAAGGTCGATGACTCCAAGTATTGGGGCGCACAGACGCAGCGCAGTCTTGAGAATTTTCCAATTGGTGGCGCTCGTGAGCGTATGCCCATGCCTGTAATTAAGGCCTTTGGCGTTGTCAAAAAGTGTGCAGCCAAGTATAATCTTGAAAAGGGCAAACTAGATGCAGCAGTCGCTGAGAAGATTATTGCTGCGGCTGATGACGTCATTGCCGGCAAGCTGGATGACCATTTTCCGCTTGTGGTCTTTCAGACGGGCTCAGGCACCCAATCTAACATGAACACGAATGAGGTTATTAGCAACCGCGCCATTGAATTGGCTGGTGGCGTATTGGGCAGCAAGACGCCTGTACATCCGAATGATCACGTGAACATGGGTCAATCTTCGAATGACTCGTTTCCCACGGCCATGCACATTGCTGCAGTGCAAGAGATCCACCGTGTTTTGCTTCCTGGACTCTACAAACTACATGACGCTCTGGACGCTAAAGTGAAAGAGTTCGACGACATTATCAAAATCGGACGCACTCACACCCAGGACGCGACACCACTCACTCTCGGACAAGAGTTCTCGGGCTACCGCGAACAAATCGCTGTCTCTATTGAGCGTGTGAAACGGATTCTTCCCAACTTGTGCAAGTTAGCGCTCGGTGGAACGGCTGTGGGCACGGGATTGAACACGTCAAGGGGCTACGACATTGAGATCGCCAAGATTATTGCTGAAGAGACAAAGCTCCCGTTCATTACGGCTCCTAACAAGTTTGAGGCGCTTGCTGCCCACGACGCCGTTGTGGAGGCCAGCGGTGTGATGAACACCATCGCCTGTTCCCTCATGAAGATCGCTAATGATATTCGCTTTCTCGGTTCCGGCCCGCGCAGTGGTCTGGGAGAGCTGACGCTACCAGCCAACGAGCCTGGTTCGTCCATTATGCCTGGCAAGGTAAACCCCACGCAATGCGAGGCCATCACGATGGTGTGCGCGCAGGTCATGGGCAACCACGTCGCTGTGACTGTGGGTGGCTCGAACGGCCACTTTGAGCTGAACGTGTTCAAGCCCGTGATGATCAGCAACTTGCTGTCCTCCATTCGCCTGATTGGCGATAGCTGTAACGCGTTCACGGACAATTGCGTAGTGAGCATTGAGGCCAACCGTGAAAAGATTGACCAGCTGATGAAGAACTCGCTCATGCTCGTCACGGCGCTAAACCCGCACATTGGCTACGATAAAGCCTCCAAGGTGGCTAAGAAGGCACACCAGGACGGCGCAACCTTACGCGAGACCGTCATTGCGCTGGGTTACCTGACTGGTGAGGAGTTTGACCGTTTTGTGCGTCCCGAAGAGATGATTGGCCCCAAGTAG

>PEBEL_01229
ATGGGTCTCCTTGATATTGTACAACCCGGCGTTCTCAATGGCGAGGACGTCATGAAGGTGTACAAATACGCTCAAGAACATAAGTTTGCCATCCCAGCTGTGAACGTGACGTCGTCGTCGACGGCGAACGCTGCTCTTGAGGCCGCCCGCAACATTAAGTCGCCCATTATTATCCAGACGTCAAACGGCGGTGCCGCTTTCTACGCTGGTAAAGGTATCGACAATAAAAACCAGAATGCGTCGGTGCTAGGCGCCATTGCTGCTGCATATCACGTGCGTGCCATGGCCAAACATTACGGTATCCCCGTGATCCTGCACTCAGACTACTGCGCCAAGAAACTCCTGCCGTGGTTTGACGGCATGCTGGAAGCTGATGAAAAGTATTTTGCAGAGCACGGTGTGCCATTGTGGAGCTCACACATGTTGGACTTGTCGGAAGAGCCAATGGAGGAAAATGTGGCTATCAGCAAGAAGTACTTTGAACGCATGGCTAAGATGGGTCTGATCCTTGAGGTTGAGCTGGGTCTGACCGGCGGTGAGGAGGACGGTGTGGACAACAGCGAGGTGGACAACGCGTCACTGTACTCACAGCCAGAGGACATTCTACTGGCATACAATGAGCTGGGGTCCGTGTCGCCATACTTCACGATTGCTGCAGCGTTTGGCAACGTACACGGCGTGTACAAACCGGGCAATGTGAAGCTTCACCCCGAGATCCTGGGTGATTTCCAAAAGCATGTCGCCAAGGAAAAGTCGCTTGCGACAGACAAGCCTGTGTTTTTTGTGTTCCACGGCGGCTCGGGTTCGTCGGCTCAGGAGATCGAGACGGCAGTGGGCAATGGCGTAGTGAAGATGAACATTGACACGGACACGCAGTGGGCGTACTGGGACGGTCTGCGCAAGTTTTACGAGGAGAAGAAGGACTATTTGCAAGGTCAGATCGGCAACCCGGACGGCGCAGACGTCCCAAACAAGAAGTACTACGACCCGCGTGTGTGGGTGCGCAAGTCGGAGGAGTCCATGATCATTCGTCTGCAGCAGGCGTTCCGCGATCTGAACTGCGTGAATGTGTTGTAA

>PEBEL_02373
ATGACTCTCCGCCGTGTATTAGCTTTCAACACCAAGGCCGTTAAGACTACTTCAAGCATCTTACGCCGCTCTATGACTACTACCGCTGATACAATGACCGTACGTGACGCACTGAATACCGCTTTGGATGAAGAGCTTGCGCGTGACGAGGAGGTCTTTTTAATGGGTGAAGAGGTCGCTGAGTACAATGGCGCGTATAAGGTCTCGAAGGGATTATGGGAGAAGTACGGGGACAAGCGCATTATTGACACGCCCATTACGGAACAGGGATTTACGGGCCTAGCCGTTGGTGCCGCTTATCACAATACAAAGCCTATAGTTGAATTTATGACGTTTAATTTTGCTATGCAAGCGATTGATCAAATTATCAACTCAGCTGCTAAGCAGTTTTACATGTCCAACGGTGATATCGGTGTACCCATCGTCTTCCGTGGCTCTAATGGTCCCGCTGCCGGTGTTGCTGCCCAGCACTCGCAATGCTATGCCGCGTGGTACGGCAGTGTGCCCGGCCTCAAAGTGGTATGCCCTTATGACTCGGAGGACGCTCGTGGTTTACTAAAGGCTGCTATTCGCGATCCCAACCCCGTTGTCGTGCTGGAGAATGAGCTCCTCTACGGTGTCTCTTTCCCTGTGTCTAAAGAAGCTCAGGACAAGGACTTTACGATTGAGATTGGCAAGGCCAAGATCATGAAATCGGGAAAGGATGTCACGCTGGTGGCCTTCTCCCGCATGGTGGGTGAAGCATTGGAAGCTGCTGCTGTTTTGGCAAAGGAGGGCATTGACGCCGAGGTGATCAATCTTCGCTCGATTCGTCCGTTCGACCGTCAGGCCATCATTGACTCGGTGAAGAAGACCAACCGCATAGTATCCGTCGAGGAGGGCTGGGGTCAGCATGGCGTTGGTGCCGAGATAGCTGGCATCATTATGGAGACTGAGGCCTTTGACTATCTGGACGCTCCTCTGGAGCGTGTGACGGGTACGGATGTGCCCATGCCATACGCTGAAAACCTGGAAAAATTGTGCCTTCCACAGGTCGATGATATTGTTGCGGCTGCCAAGCGCACAGTGGCGCGCAAGCTCTAA

>PEBEL_02739
ATGATTAGTGACACTTCTGCTTGGAAAGCTCTAACCGAGCACGTGACCGAGATTAACGCCACACACCTTCGTACTCTCTTAACCGATGATACACGTAATGCGTCCATGCGCATGGAACAAGAGGATATTTACTTTGATTTTTCCCGTCAAAATGCGACCACGAAAACACTTGACTTGCTCGTAAACTTAGCTGAAGCTGCTGATCTCAAGACAAAATTACAAACCATTGCTTTGGGTGAGCACGTAAATGTTACCGAGGATCGTGCTGCCATGCACATGGCATTACGTGCTCCAAGGACCGAGAAAATCTATGTTGATGGTCATAATATTGTCCCTGAAATCCATCATGTACTGGATCTTGTCCGTCTTTTTTCTGACAATGTACGAACTGGATCTTTTCGTGGAGCGACTGGCAAACACTTGAAGAACATTATTTCAGTCGGTATTGGTGGCAGTTATCTTGGTCCAGAGTTTGTATTTGAAGCATTGCGTCACGAACCTGTGGCGAAAACTGCTGCAAAAGGTCGTAATCTTCGTTTTCTTGCTAATGTTGATCCAGTTGATGTCGCACGTGCTACTGATGGATTAAATCCGGAAGATACACTTGTGATTGTCGTGTCCAAGACATTTACAACTGCCGAGACAATGTTGAATGCTCGTACGCTTCGTAAATGGATTGTCGATGATTTGATTCATAAAGGAAGCACTGAAGCTAATGCGGTAGCGAAACACATGATTGCAGCTAGTTCAGCAGTATCACTGGTACAGGAATTTGGCATTGACCGTGCAAATATTTTTGAGTTTTGGGACTGGGTTGGTGGTCGTTACAGTGTCACGAGTGCCGTAGGTATCTTACCTTTAGCACTACAGTACGGCTTTGACGTAATGGAGCAGTTTCTGGCTGGTGCCCACGCGATGGACAAACATTTGCTGGAGGCTCCGTTGCGCCGTAATTTGCCAGTGCTAATGGGTCTATTGGGCGTATGGAACTCATCGTTTCTCGGACACAGCTCGCGTGCTCTGTTGCCATATTCGCAAGCACTATTGCGTTTTGCTGCCCATATTCAGCAGGTGGACATGGAGAGCAATGGGAAGCGCGTGAGTATGGAAGGTGTGGACCTTCCATTTCAGGCTGGAGAAGTGAACTTTGGCGAGCCCGGCACGAATGGTCAGCACAGCTTTTACCAGCTTATTCATCAAGGTCGAGTTGTGCCTTGCGACTTTTTAGGCTTTTGCGAGTCGCAGAACCCTGTGAAACTTCCAGGTGAGCTCGTATCGAACCACGATGAGCTCATGTCCAACTTCTTTGCGCAGCCAGACGCTTTGGCACGCGGCAAGTCACTCGAGGACTTGAAGGCCGAGAATGTACCCGAGCATTTGCGCAACCACAAGCTTTTCCCAGGCAATCGCCCATCGATGTCGTTGCTATTCAAGAAGCTGGACGCATTTTCGGCCGGTCAGCTGCTGGCACTATACGAGCACCGTACGGTGGTACAAGGTTGTATTTGGGGTATCAACAGCTTTGATCAATGGGGCGTAGAGCTCGGCAAGGTACTTGCCAAACAGGTGCGTGCACAGCTCAGTGCCTCACGAACGGACAAGGCTCCGGTAAAGGGCTTTAACAGCGCCACCACTAGCATGCTCGAGGCCTATTTGTCATACAAAGCTTAG

>PEBEL_02849
ATGCTTCGCTCCAAACACCTTCTCGTTAACCGTCGCATGGGTGTTTGTCTTACGTCCATGCAACAGACACGTGATGCTAGTACGATTAAGAAACTCATGGCTGCTAACCGCGGTGAAATTGCGACACGTATTATGCGTGCTGGCAATGAATTGGGTATTCGTACGGTCGGTATTTTCTCCAAGGAAGATCGCTTTACACAACATCGCTATAAAGCTGATGAAAGTTTTCTTGTAGGTGAAGGGAAATCACCCGTAGGCGCTTATCTAGATATTGAGAGTATTATTCAAATAGCAAAGGAAAATCAGATTGAAGCTATTCATCCAGGATATGGATTTCTTAGTGAAAATGTAGGTTTTGCTCAAGAATGTGCTAAGAATGGAATCAAGTTTGTTGGTCCTACACCTGAGAACTTGCAACGATTTGGTGACAAAACAGCAGCGCGTGAAATTGCCATTGAACAGAAGGTTCCAGTCGTACCAGGCACGGATGGACCTGTTCACAATCTGGATCAAGCACGTGCTTTTGTTGACTCGGGTGTTGGCTATCCTGTGATCATCAAAGCTAGCATGGGAGGAGGTGGACGTGGTATGCGTGTCGTCACGTGTGCTGAAGAGCTCGAAGAGAACTTTGAGCGTGCTAGTTCCGAAGCTCTGGCAGCTTTTGGTGACGGTACCGTCTTTATTGAGCGCTACGTAGACCGTCCACGCCATATTGAGGTACAGATCCTTGGTGATGGCCAGGGTAACGTCGTGCACTTGTTCCACCGTGATTGCAGTGTGCAGCGTCGTCACCAGAAGGTGCTTGAGACGGCTCCCGCGGTGGGTCTTGACCCCAAGACTGAAAAGGCGATGATTGACGACGCTGTCCGTCTCACTAGTGCTGCCAAGTATTTGAACGCAGGTACCGTCGAATTCCTCGTGGACCAGCAGGGTCGTCACTATTTTATTGAAGTGAACCCCCGGATCCAGGTTGAGCACACGATTACGGAAGAAATTACGGGCATCGATCTTGTGCAGAGCCAGATCCGTATCGCTGGTGGTGAGCCTTTCAAGGACTTGGGTCTCAGCCAGGACAAGATCAAGCCACGCGGGCATGCCATGCAGTGCCGTGTGACCACGGAAAACCCGAGCACGGGTTTCCAACCGGACTCGGGTGTTATTGAGGTGTTTCGTAGCCCAGGAGGCATGGGTATCCGTCTTGACGACGGTCCTGGATTCGTCGGCGCTCACATCACCCCTCACTATGACTCATTGCTTGTCAAGGTGACCGCACGTGCTTTAGATCGTGGTGACTGTGCGCGCAAGCTAAAGCGTGCGCTGTCTGAGTTCCGTGTGCGTGGTGTAACGACTAACAAAAGCTTTCTGACTAACGTACTAAATCACCCAGACTTCATTAAGGGCATTGTTGACACCAGCTTCATTGCTACAAACCCAGACCTGCTGCTGCCGTCGAAGTCAACGAATCGTGGCCAGAAAATGCTCAAGTACATTGGCAATACGATTGTGAATGGTCCAGAGAAGGCACTAGGTGCTACTGGGCCCGCTCCGTCCAAAGTTGACCCGCTCATTCCTTCTCTGTCGGCGCCGCCTGCTTCCAAGGAGAAGACGCTGCGCCAGATCTACGTCGAGCAGGGCCCAGAGGCTTTTGCAAAGGCTGTTCGTGCCAAGAAGGGTCTGCTGCTAACTGACACCACGTGGCGTGATGCTCACCAGTCCCTGCTTGCGACTCGTATGCGCACGCGCGACATGCTTGCCATTGCTCCAGCTACTTCCATTGCCATGCGTGATGCCTTCTCGATCGAGATGTGGGGTGGCGCGACGTTTGATGTGTCTATGCGCTTTTTGCGTGAAGATCCGTGGGACCGTCTTGCGATTCTGCGTGAGGCTGTGCCTGACATTCCGTTCCAAATGCTACTCCGTGGCGCCAACGCTGTAGGTTACACGAGCTACCCGGATAACGTGGTGTACAAGTTTTGTGAGAAGGCGCAGGCTACTGGTATGGATGTGTTCCGTGTGTTCGACTCGCTGAACTACCTTGAGAACATGAAGCTAGGCATTGACGCTGTTGGTGCTGCCGGTGGTATCATCGAAGCTGCTATGTGTTACACTGGCGATGTTTCAGATCCGACCCGTGGTCCCTACAATCTCGAGTACTACTTGGATTTCGCACGCCAGTTGGTGTCGCAGGGCATCCATGTGCTGGCCATCAAGGATATGGCAGGTTTGCTTAAGCCCAAAGCTGCGAAGATCTTAATTTCTGCCATCCGCAAGGAGTTTCCGGACTTGCCGATCCACGTTCACACGCATGACACGGCCGGAACGGGTGTAAGCTCAATGCTTGAAGCTGCGTACGCTGGTGCAGATGCTGTTGATGTAGCTTCGGACGCCATGTCAGGCACGACCTCGCAGCCGTCGATGGGTGCGATTGTCGCGGCCCTGAAGGGCTCAGAGCACGACACGGGCGTAAACTCTGAAGACATCATGGAAATCAATGATTACTGGGAGACGCTTCGCGGCGTCTATGCGCCGTTCGAGTCTGGCCAGAAGTCTGGTTCGGCTGATGTGTACAATCATGAAATGCCTGGCGGTCAGTACACGAATCTGCTTTACCAATCGACGCAGCTCGGTCTTGCGGGCCAGTGGCCGGCAATCAAGCGCGCTTACGCAACAGCGAACCGGCTCCTGGGTGACATCATTAAGGTAACGCCTTCTTCCAAGGTGGTAGGCGACTTTGCTCAGTTCATCGTGCAGAACAAGCTCACGGAGCAGGAGGTGGTTGACCAGGCCGAGACGTTGTCGTTCCCTAAGTCAGTGGTCGAATACTTTCAGGGTTACCTGGGTATCCCGCACCATGGCTTCCCGGAGCCGCTGCGTTCGTGTGTACTGAAAGGCAAGCTGCTACCAAACGGTCATGAAATGTTTGAGGCCCGCCCTGGTGCTGAAATGCAGCCGTATGATTTCGATGCAGCAGAAAAGGAGCTGAAGGAGCAGTACGGCGAGGAAAAGATCCGTGACGTCGATGTGATTTCGCACGCTATCTATCCGGACGTGTTTGCTGACTTCATGAAGTTTAAGGACGAGTACGGTTCGTTGCACTTCCTGGACACGCGTACGTTCCTGACAGGTCTTGAAGTGGACACGGAAGTTGAGATTGAGATGGAGCACGGTAAGACTGTGTTTATTAAGCTCATTGCAGTTGGTGGCGTGAGCAAGAAGGATGGTCTACGCGACGTCATTTTTGAGCTCAACGGTCGCCAGCGTGTGATCAAGGTCAAGGACGAGGCTGCAGGCGTGGCCTCGACGTTGAAGCCAAAGGCCACGACGATGGCTGGTTCTGTTGGTGCCCCGATGCCTGGTGTTGTGCTTGATGTGCGTGTGAAGAAAGGCGAGAATGTGAAGGCTGGTGATGCTCTACTTGTTCTGAGTGCTATGAAGATGGAGACCGTTGTAGCTGCTCCAGTGAGTGGCCGAGTGGCGTCAATCCATGCTGACGTTGGCGACAACATGCTTGGCGGCGACCTTCTCGTAGAAATTGACGAAACTGGCGACGATGAAGATTAA

>PEBEL_03166
ATGGGTCTCCTTGATATTGTACAACCCGGCGTTCTCAATGGCGAGGACGTCATGAAGGTGTACAAATACGCTCAAGAACATAAGTTTGCCATCCCAGCTGTGAACGTGACGTCGTCGTCGACGGCGAACGCTGCTCTTGAGGCCGCCCGCAACATTAAGTCGCCCATTATTATCCAGACGTCAAACGGCGGTGCCGCTTTCTACGCTGGTAAAGGTATCGACAATAAAAACCAGAATGCGTCGGTGCTAGGCGCCATTGCTGCTGCATATCACGTGCGTGCCATGGCCAAACATTACGGTATCCCCGTGATCCTGCACTCAGACTACTGCGCCAAGAAACTCCTGCCGTGGTTTGACGGCATGCTGGAAGCTGATGAAAAGTATTTTGCAGAGCACGGTGTGCCATTGTGGAGCTCACACATGTTGGACTTGTCGGAAGAGCCAATGGAGGAAAATGTGGCTATCAGCAAGAAGTACTTTGAACGCATGGCTAAGATGGGTCTGATCCTTGAGGTTGAGCTGGGTCTGACCGGCGGTGAGGAGGACGGTGTGGACAACAGCGAGGTGGACAACGCGTCACTGTACTCACAGCCAGAGGACATTCTACTGGCATACAATGAGCTGGGGTCCGTGTCGCCATACTTCACGATTGCTGCAGCGTTTGGCAACGTACACGGCGTGTACAAACCGGGCAATGTGAAGCTTCACCCCGAGATCCTGGGTGATTTCCAAAAGCATGTCGCCAAGGAAAAGTCGCTTGCGACAGACAAGCCTGTGTTTTTTGTGTTCCACGGCGGCTCGGGTTCGTCGGCTCAGGAGATCGAGACGGCAGTGGGCAATGGCGTAGTGAAGATGAACATTGACACGGACACGCAGTGGGCGTACTGGGACGGTCTGCGCAAGTTTTACGAGGAGAAGAAGGACTATTTGCAAGGTCAGATCGGCAACCCGGACGGCGCAGACGTCCCAAACAAGAAGTACTACGACCCGCGTGTGTGGGTGCGCAAGTCGGAGGAGTCCATGATCATTCGTCTGCAGCAGGCGTTCCGCGATCTGAACTGCGTGAATGTGTTGTAA

>PEBEL_03169
ATGATTGTGGATTTTAAAGAAAAAGCGCAAAGTATGACTCGATGCGTTATCTATATGAAGCTTCTCGTGTTAGTGGTAGTAGTTTACGTGGTCATTGATGTTAGTGGTGATGAATATAACGTTGCACGTAAGCACATGTCGACCAAGACGTTGTATACGCCTCCTCCTCTGTCGACCGAATCCGAGAGTCAGCAAGGTACGTGCACCCCCGTTCAGCTCAATTTTGCCATTCGTCACGGAACTAGGAACCCCACAATGAAGGACATTAGACGAATTAATAATACTCACTCTAGAATATTGTCACATCGCAAAGAAGGATCGTTGACATGGGTAGAAGGTTGGACGAACCCGTACCCCAAAGAAACAGAGGCGTGGCTAGCAGATCGTGGACTTTATGAGCTTATTGAGATTGGAAAGAGGCTAAGAGCACGACTGTCTTCGTTTCCATTGTCTTATGATACTCAAAAATTTGTGTTTGAACACACGTGGAAGATCCGCACACGGCAAAGTGCCGAGGCCTTTGCATTTGGGTTCTTTGACGGAATTCAGCCAGTGTACTATCATAGTTATCCGATTGGAAATGATCACGTACTGCGGTTTTACGACAATTGCCCAATGTTTGAGATTCAAGTTGATAAGAATAAGAGCACTACTGTTGAACATGCGAAATATCGCGATAGTGAGCAAATGCACAAGAATCTGGCAAAATTTCAAGAGTTGTCGGAGTTTTCGGATGCAACTCAAGATGATATGGAGGCGGCGTATGCTGGTTGTGCTTTTGATGTAGCTGTGCTCAATGTGACGCGAAGTACATTGGCTAGCGATATTCCTGACGTTGTCGAGGAGCATGAATCCAATAAGAGGACGGTGACCGCGACTGAAGCTGTCGACGGCCCCCGCAACCCCGCGCGTCGTGACACTCGCGAGCTGGCGACCAACGACTATCTCCGAGCAACTGCGAGCCGGGATAGTGGCTGCTTTCAGCTTATTATAAGGCTGCACTATTCGCCACTTGAGGAGGTGCATGCACCTAACGACGAGATACTGGCCCAAGAGGGTCGGCTAAGATGCCAGGAAATGAGTCTAAATGACATGAGTGACGAGGAACTGACCCTGGAGGACCGAATGAAGTCACAAATGGATGTTGTCTTTGATGATCACGAGGTGCATGCAGCTAACGACGAGGTACTGACCCTGGAGGGTCGGTTGAAGTCATCAATGAATAATATCTTTGAGGATAACAAGCGAGTGCAAACACCTTATAAAGAGACATTGACCCAAGAGGGTGTGGTGCGGTCAGTAAACGAAGTGGTCTGTGACCTTGAGGTCTGTACACCTGTGTACGCTGATGCGTCGGATGCTGAGAGCATCAGACCGGTGGCTCTTTCAGCTATACCCGCAGTAAGTGCTCCGTTAGAGCTAGACGAGTTGTCCTTTGCTGAGTTTGGCATTGTCTTACAGGCGGGCGACATCGCCGAAGTGGTCGTTATACGACCTGAGGAGGAGTTGAACACCTCACCGCTTTTGGATACAGCAGTTCTTAATGATATCAAGAAGGCGCTGAATGCGCAAGTGAATCCCTCGCCTAGTATGGCTGCGTCTTTGGTAAGTTTGCCTGAACCTTCGGGGTTATGGCAGTCTATTAGTATGGACTTTGTGTTTGGCCTACCGCGTGATGCGCCAGGCAACACTGGGATTGTGGTCTTTGTTGACCGACTGAGCAAGATGGCTCACTTAGCGGCAGTGCCGGACTCCATCGATGGAGAAGGAACATCTAAACTGTTTCTGGATCGTATTTTGGTCAACACGGATTGCCTGTGGCAATCGTCTCGAATAGGCATCCCTGTTTTACGGGCTGATGGCCAGACCGAATGCGTGAATCGCGTCATTGGCGATATGATTCGCAGTGTTTGTGCTGAAACACCCATGCAATGGAGCACGATGCTCCCTCTTGTATAG

>PEBEL_03279
ATGTTGCGCAACTTGGTAACGATCTTACGTCGTTCGACGCGTTCTTCCGTGTATGTCCGTGGTTTATCCTCGACATCATCATCAGAGTATGATATTGTTGTAATTGGTGGTGGTCCAGGTGGCTACGTCGCAGCAATTAAAGCAGCACAATTAGGTTTTAAAACTGCCTGTATTGAATCCCGTGGAAAATTAGGTGGTACATGTTTAAATGTTGGTTGTATTCCATCTAAAGCACTATTACATTCGACTCATTTATTGCATACAGCTCAACATGAGTTTAAAAATTATGGCATTGATGCACCAAATGTAACGGCTAATTTTCCTCAAATGATGAAAGCCAAGGAAAAAGCTGTTCGAATGTTAACAGGTGGCATTGAAAGTCTTTTTACCAAGAATAAAGTGACTTATATCAAAGGATTTGGTAAAATTTCAGCTCAAGGTAAAATTTCCGTGACATTGAATGACAAAAAGAGCAATGAAACCGTCAAAGCCAAGAATATTATTATTGCTACGGGCTCTGAAGTAACTCCGTTACCACCTGTTCCGGTGGATAATTCGAGTGGGAAAATTATTGACTCAACGGGTGCGTTAGCACTAACTCGTGTCCCAAAACACATGGTTGTTATTGGTGCGGGTGTTATTGGATTAGAGCTTGGATCTGTCTACAAACGCTTAGGATCGAAGGTTACGGTGGTTGAGTTTCTGGATACTGCCTGTACTGGCATGGATAAAGAATCTGTGAAAGAGTTTATTAAGCTGTTGAAGAAGCAAGGTCTAGAATTTCAATTTGGAACCAAGGTGACGGCTTCCGAGGTAAATGGTGATGTCGTGAAGCTTACGATGGAGCCCTCGAAAGGTGGAGATGCTTTGACGATGGAGTGTGATACTGTGCTTGTAGCAACAGGTCGTCGTGCATTTACGGCTGGTCTTGGACTAGAACAGATGGGTATACAGACTGATAAGCTTGGTCGCATTGAAGTCGATCACGCTTTTCGGACACAAGTTCCTGGTATCTTTGCTATTGGTGATGTGATCCAGGGCGCTATGCTAGCGCACAAGGCTGAGGAAGAGGGTATTGCTTGCGTGGAGAACATTGCTGGTAAGCACGGACACGTGAACTACGGTGCCATTCCTGGTGTGATCTACACGTTCCCAGAGTTTGCTTCCGTGGGTAAGACGGAGGAGGAGCTAAAGGCTGAAGGCGTCGAGTACAACGTTGGCAAGTTCCCGATGATGGCAAACAGTCGTGCTCGCACGGTGGCCGAGGCCGACGGTATGGTGAAAGTGCTTGCCGACAAGAAGACGGACAAGTTGCTTGGTGTGCACATTATCGCCAGCAACGCCGGTGAAATGATCTCAGAGGGTGTGATCGGCATTGAGTACGGTGCTGCGAGCGAGGACTTGGCACGCACGTGTCACGCCCACCCGACGTTGAGCGAGGCATTCAAGGAAGCCTGTTTGGCCACTTTTGACAAGTCCATTAACTTCTAA

>PEBEL_04511
ATGGCAAACCATGTAGACAAAAAACCTCGTATTGGTGAGGAGTTGTGTATCAATACGATTCGCATGCTTTCAGCTGATCAGCCAAGTGCTGGCAAATCTGGCCACCCGGGTGCTCCTATGGGCTGCGCTCCTATGGCCCACGTTCTCTTTGGTAACGTTATGAAGTTTAATCCAAAGAATCCTAAATGGAGCAACCGTGACCGCTTTGTCCTGTCAAATGGTCACGCATGTGCACTGCAATATAGTATGCTGCATCTGACAGGCTATGACCTGCCCATTGAGGAGCTTAAAAAATTCCGTCAGTGGGGATCCAAGGCTCCAGGGCACCCAGAAAATTTTTGCACGCCTGGTGTAGAAGTATGCACAGGCCCATTGGGTCAGGGCATATCGAATGCTGTGGGTCTTGCCATTGCTGAGAAGCACCTGGCAGCCGAGTTTAACAAGGACGGCCTGAACATTGTCGATCACTACACGTTCGTCATTAGTGGTGACGGCTGTCTACAAGAAGGAGTGTCTTCGGAAGTGTCGTCACTGGCCGGACATTTGGGTCTAGGCAAGCTTATTGTGCTATACGATGATAACAAAATCACAATTGACGGTCATACCAATCTCTCATTTACGGAAGACGTGCAGAAGCGTTACGAGGCGTACGGCTGGCACGTCCAGGTTATTGAAGATGGTAACTACGACCACGCTTCGATCCAGAAAGCGGTTGAAGAGGCCAAGGCTGTGATAGATAAGCCGTCGCTTATTAAGATTCGCACCACTATTGGTCTTGGCTCGAAGCTCGAGAATACTCACTCGGTGCACGGCGCTCCACTGAAGCCGGATGATCTGTCGGCCACTAAGGAGAAGTTTGGACTTAAGGGGACAGAGTCCTTTTATGTCCCGGAGCAGGTCAAGACATTTTACGACAAGACTGTATCGGGTGCAGAACTTGAAAACAAGTGGAACGAGCTGTTTGCCAAGTACACTGAGGCTTATCCTAAGGAGGCTGCTGAGTTCACGCGCCGTATGGAAGGCAAGCTGCCTCCTGATTGGAAGAAGAGCATGCCCAAGTACACGCCTGCGGATGCCGTCAAGGCCACTCGCCAGTACTCGGAAATTGCCCTAAATGCAGTCGCAACGGCTCTACCAGAGCTTGTTGGTGGCTCTGCCGATTTAACTCCCTCCAATCTAACGCATCTTTCCATGTCAGGCGACTTTCAGAAGGACACCCCTATTGGCCGCTACATTCGCTTTGGCGTGCGCGAGCACGGTATGGCCGCCATCTCAAACGGCTTGTTTGCTCACGGCGGTGTGCGTCCATTCTGTGCTACCTTTTACAACTTTATCGGCTACGCTTTAGGTGCCGTGCGTTTAAGTGCTCTGTCGCGCTTTGGTGTGATCTACATCGCTACACACGACTCGATCTTTCTGGGAGAGGACGGCCCGACTCACCAGCCGATTGAGATGAACGCGTCGCTTCGCGCAATGCCCAATATGTACGTCTACCGTCCCGCTGACGGTAACGAGACTGTGGGTGCCTATATCAACGCCGTGGAGAATTCGCACAAGACTTCGGTGCTCGCACTTACCCGTCAGGGTCTGCCAAACCTGGCTAATTCGACTGCCGAGGCTGTTGCCAAGGGTGCTTACATCGTAGCTAACGTTGTTAACGGAGGCGAGGTAGAGTCGCTCGAGGGTGAACCGGACCTGGTCTTAATTGCCTCTGGCTCCGAGGTGTCGCTGTCAATTGACGCTGCCAAGCTGCTGACTAGCTACAAAGTGCGCATTGTGTCTGTGCCGTGCCGTGACCTGTTTGATGAGCAGTCGATCGAGTACAAGAAGGAAATTATTGGTGAGGGCATTCCATCGATGAGCGTGGAGGCTGCCGCTACCTTTGGCTGGTCTACCTACTCGCACACGCAGTTTGGTCTAGACCGCTTTGGTGCATCGGCTACCATTGCACAGTTGAAGGAGCACTTTGGTTTTAATGCCAACACCGTTGCCGACGAAGCCCGCAAGTTGGTTAAGTACTATGATGGCCGCTCGGTCCCGAGCCTTTTCGACCGCCCTGCCCTTCGTGTCCTCAAAGCTGTGGACCATTAG

>PEBEL_06704
ATGTGTGCTGTTCAGCACCAGACGTGCGTCTTTTCGGTTGTTCAAGACGCCGCGTTGCAGCACAAAAGCCTACTGCGCTTTCAGACATTGATGATGACTCGCCCATTCTCTTCTGCTGCTGTTGCTGAGTTGGTGCCTGTTCCATCCATGGGTGACTCTATCTCAGAGGGTACAGTGGTTGAATGGCTGAAAGCCCCCGGTGACTTTGTCGAGACGGATGAGGTGGTTGTAGTCTTGGAGACTGACAAGGTCAGTGTCGACGTGCGCGCGCCGTTCTCAGGCGTTCTGGAGGCTCAGCTGGCTCAGATCGATGAGAACGTACTAGTTGGTGCACCACTTTTTAGCGTCGTGAAACAAGCTGCTGGGAGCGCACCGGCAGCTACAACCCCGAAGGCAACCTCTGCTGAGTTTACTTCAGTAAACGAGGCTGCCCCTACTGGAGAGGAGGACCTTGAGACTATTAACGTGCCGTCAATGGGCGATTCGATTTCGGAAGGCACCATTGTGACCATTCTGAAGAACGTCGGTGACTATGTGCGTGCCGACGAGGCTGTACTTGTTGTAGAGACGGACAAGGTAAGCGTGGATGTGAACGCCCCAGTTTCCGGAAAAATCACAAGCTTGCTGGCAAAACTTGAGGACGTTGTAGAAGTAGGATCGCCCCTTATTGTGATCGATAAGGCGGCTCTTGCGCCGACTGAGTCTGCGACGCCGGCGCTTAAACCTGCACCTGTTGCACCTGACGCACCTGCTCGGAAGGCTTTGGCACCCCCGCCGCAGCCTTCAACACCCGCCCCGGCTGCACCTGTGGCATCTGCCATGGGCAGGTCTAATCGAAATGAGACGCGTGTTCAGATGAGTGCTCTGAAGGTCCGTCTTTCGCAGAGACTTAAGGATACGCAAAACAGCGCCGCCATGCTGTCTACATTCCAAGAATGTGACCTGAGCAATCTGATTGCTCTACGCGAAGAGCTGGGTGAGAGTTTCGAGAAGACTCATGGTGTGAAGATTGGTATCATGTCATCTTTTCTCAAGGCGAGTGCACAAGCGCTCCTGCGCATTCCTGCGGCAAACTCATACATCGACATGGATGCCAAGGAAGTCGTTTACAATGATTTCGTGGACATCAATGTGGCTGTAGCCTCGGAGCGTGGGGTTGTAATGCCTGTCATCCGTAATGTTGAAAAGCTGAGCTTGGTGGACATTGAGAAGACGCTGGCTACTTTAGGTAAGCAGGCACGGGACGGCACTTTGGCGCTGGAGGACTTGGCGGGTGGGACCTTCACTGTTTCAAACAGCGGCGTGAATGGAGCGCTGTTGAGCACGTCGATGCTGACGGCACCGCAGTCTGCGGTTCTGAGCGTGCATAGTGTGAAGATGCGCCCAACGGTGCACGCGGGCAAGGTGATGCCGCGCCCCATGATGTTCCTTTCTTTAACGTATGACCACCGCATCATTGATGGACGAGAAGGTGTGACTCTACTAAAGACAATCGCTGAGACCATTAGTGACCCGCGTCGCCTGCTTTTGGACATTTAG

>PEBEL_07000
ATGTTTCGTCGCTCTTCCGTTGCATTGGCTCACAACGTCAAATCTGTCACACGTACCTTCAGCACCGGTGCCAATGCCTCCGGCGAGGTTAAATTTGAATTGACAGTGCCCTATCAATTGCATCGTCTTGAAGAAGGACCGTCTGAGTTTGCAATGACGGATCGTGAAGAAATGATGCATTACTATAAAATGATGTATACTATGCGTCGTATGGAAATTACAAATGATAATGAATACAAGGCCCGTACTATTCGTGGTTTCTGCCACTTGTATGATGGTCAAGAAGCCGTAGCTACTGGTGTTGAGGCTGCTTTGGATCGTACGGATTCGTGGATTACGTCGTATCGTAACCATTGTATCATGCTTGCTCGTGGTGCCGAAGTGAAAGATATCTTGGCTGAATTGTTTGGTAAGAAAGATGGTGCAACGGGTGGAAAGGGTGGATCGATGCACTTTTACAATAAAAAGGCCAACTTTTACGGTGGACAAGGTATCGTTGGGGCCCAAGTGCCTGTGGGAACGGGTTTGGCTTTTGCTAGCAAGTACAACCACAAGGGTGATGGCCTTATGCCATGTTCCATTACCATGTTTGGTGACGGTGCCGCCAATCAGGGTCAGGTGTTTGAAGCTGCCAACATGGCTGCTCTGTGGAAATTGCCGGTCATTTTCTGCATTGAAAACAATCAGTACGGTATGGGTACGTCTGTTGAACGTTCGTCTCACAACACGGAATATTACACCATGGGCAATAAGATTCCCGGTATCAAGTGCGATGGTAACGATGTGCTTGCAGTGCGTGAGTGCACGAAGTTTTTGAAGACATGGTGCGGCGAGGGCAAGGGTCCTATCTTTGTGGAGATGAATACGTACCGTTACCACGGCCACTCCATGTCTGACCCTGGCGTGACGTACCGCAATCGTGATGAGATCTCGCAGATACGTGCATCGCGTGATCCTATTGAGCTGGTGAAGAAGCGCATGATTGAGGCTGAACTTGCTACGCCCGACGAGATCAAGGAACTGGAGAAGAAGGTGCGCGCCGAGGTCGTGAAGGCTACGAAGGAGGCCAAAGCATCGGGCAAGCCTGATGAGTCTTCGGCCTTTGAGGGTGTGTACTCGGACAGCCAGGGCAACAACCAGTACCCGCCGTTCATCCGTTTCCCCGACTACGCCAAGAGCTTGTACAACGGCAAGCGCCAGTAG

>PEBEL_07239
ATGCTGCCATTGCAAATACGCGCATTCTCAGCTTCTAGTGGGGCAATAAACGTACCTGTACCGTCTATGGGTGACTCTATATCGGAAGGAACAGTTGTTGAGTGGATTAAGCAGCCAGGAGATGCTGTGGCTGAGGATGAGGTCGTTGTCGTACTAGAAACTGATAAAGTGAGTGTGGATGTACGTGCGCCCTTTGCTGGTGCCATGGGAAAGCAGCTGGCGGGTATTGATGATAATGTACTAGTTGGTACGCCTTTATTTCAGATACTTAAGGGAGAAACAGGTGCTGAAATGACGCAGGAGACGTCAAAGAAAGAGACACCAGCGCCTAGTGCCGAGAAAAAGGTTTCGACTGGAAACGAGACAACAATTCCTGTTCCTTCCATGGGTGATTCTATCTCAGAAGGGACAGTTGTAAATTGGATGAAGAAATCTGGAGATTATGTGGCCGAGGATGAGGTTGTCGTTGTGCTTGAGACTGATAAGGTGAGCGTGGACGTTCGTGCTCCCAAGGCTGGTACGATTACGAGTACATTGGTTAATTTGGACGAGACTGTCACGATTGGTGAACCGCTTTTTCAGATGAAGTTGGGTGGTGAGGCTCCTGTGGCCACTGCTTCGACGCCTGCGGCGGGGGATGCGTTGAATTCCACTACATCGGATCTAGTGACGATCTCGGCATCTGCTGCTGACTCGACATCTACTGCCGGCCCAGATCAAGCGGCCGCCTCAGCGCCTGCTAGTTCGGATGTGGGAATGCTGCTGGCTACGCCTACACGCACGTCTCGTCGCGAAAAAATGAGTCGTATGCGTTTGCGCACGGCTGAACGCCTGAAAGAGTCGCAAAATACGGCAGCAAGTCTCACAACCTTCCAGGAGGTGGATATGAGCAAGCTCATGAATCTACGTAAGCAATACAAGGACGCGTTTGAGGCTAAACACGGTGTCAAGCTCGGTTTTATGTCGGCTTTTGTGAAGGCAAGCACCTCTGCGTTGCTGGAGGTTCCCGGTGTAAATGCAATGATCGACGAAGTACACCAAGAAATTGTTTACCGTGATTTTGTGGATATGAGCGTGGCTGTATCAACTCCTAAGGGTCTCGTGACCCCAGTTCTGAAGAACACCGAGTCCATGAGCTTTGCTGATGTGGAAAAGGGACTGGCCGAGCTTGCAGCTCGTGCACGTGATGGCAAGTTGACGCTTGAGGAGATGACTGGTGGCAATTTTACGATCTCCAATGGTGGTGTCTTTGGCTCGCTGATGGGTACGCCAATTATTAACCTGCCACAGTCTGGTATCCTCGGTATGCACGGAACAAAGATGCGCCCTGTAGTTGTGGACGGTGAGGTGGTCGTCCGGCCCATGATGTACCTTGCACTTACGTACGACCATCGTCTCGTCGACGGACGCGAGGGTGTTACGTGTCTGAAGGCTATAGCTGACAAGATTGAGAATCCGGAGCGACTTTTGCTTGACATTTGA

>PEBEL_07272
ATGCAGGAGGCGTTCTTAAGTGTCGCAGAACAACACCAAATGTTAGCATCTCTTGTATTTTATGCATCAACCAATCAACACGAGAAACAGTTTGTCAACGACACCATACAAGGCCCTCCCCGTCTTGCCTTCTGTTGCAGTGCTGATCTCGATGTATCCGTATCGGCTATTGAACTCATGCAACGAATTGAAAAAGCCATTAAAGAAGAAGAAGATCAAGATGATGACGTCATCAGGACGACGACGACGAAACGAGACATGAAAGATGATTCCGTAATCCAACGTCATCATGAACAGATTGATTCGTTTCAAGCATTACAAGAGAGTTTTGTGTATTATTTCTCCTCTGGAGCTGCTGCTGAACAAAGTATGGTCTCGTCAATGAAATTCCAAGAACTTGTCCAATTGGCTACGGAATTATCCATTGTCGAGAAGAAACTAGGTGGAAATGCAGCAATTATGGCCAAAAGAGCATCAGCGGAAGGATGTCGTGTGCTCTTAGGAGCAGCCATTGGAAAAGGAATGCAAGTGTATTTACAAGAGACACAACGAATTCAAGTTGTCGGGACATTGGATGCAACACAAGAGGAAGATGTACATCTTGTGTTGGAATATGCACGTGGAGAGGAATTTCAAGGATACGTGGCACCACGTGCTAATCGATATTACTTGAATCATGATGTACATAATGCACATTTGTCGGTGCTTGAAGAATTTGCACATGCATTGGATGCGTTTAAGCCGGATTTAGTCATTTTTGGTGGACTACAATTGATGGAAGTGGAGGTGAATACACAAGCACGGTTAGTGCGTTTAAAGGCTTTGTCCGAGGTACTTCAGAATCTCTTTAGAGCACAGACACCGACACACTATGAGTTTGCAGCTGTATCGGACTTTAGTCTCTTCGATGACACGGTTCGACTTGTGCTGCCATGGGTAGAGTCGATTGGGTTAAATGAACAGGAGCTATTTATCTTGCATCATTACCTATTAACTGGTGAAGAAGGGACGGCGACGACGTCGCGCCCGAGTGTTGCCGATATCAGTGCTCAGCTTCACGATATCATTCAGTTTGCTTCGAAGGCCAAGCACGACTTTCAGTCAGGCAGCCAAGACAAGAACAAGAATGGTGACAAGACGCTGGCGTTGGCGCAGCTGTCGCGTATTCATTTTCACACATTGCAGTTCCACATTGTGTGCCAAAAGGACGGAAGTATATGGGAAGACCCGACGACGGCGCTGGTGCAAAGTGCGCTTATGAGTTCTAAGGTGGCGTGTGGCAAGCCAGCTCCAGCAAGTGCGACTAGTGACGACGACAAGCCTCAACCTATGCGTACAAGTGCTGAAATGGAAGTAGACCCGGAACGCATTGAGATCCTGCTCGCTCGGCAGCAGCTCCTGAGTAAACGCCAGGGTCTGACGGTGGATTTGGATCCATTCTCGCCAGTGGTTACGTGGCAAGAGGCCGACTTTCAATGTCACCTTGTGCCAATGCTGGCCTGCAAAAAACCCGACCACACTGCTGGACTGGGAGACAACATATCTGGTACGGGCGTATCGTACCACCGTCTTCAGAAGAAAAGCAAAACTGCCAACAAAGCTTAA

>PEBEL_07363
ATGCTCGCTAGTTCCATGACCGCTCGCGCTGCGCGACAGCAGTTGCGCTTCCCGAGCATGAGGGCTAAAATGTCGTCTAGCTGCAGTGTTCCCGTTCCCCTGTCCGTACTAGACCCTAAGGGCAGTCCCACAATTGATCAAACATACGAGAAGATAGAGAAGAAGCTACATACGGTGCGCAAGACCACTGGTAACAGACCCCTTACGCTTGCTGAGAAGATCATTTACGGTCACTTGGATGATCCCACTACCAATGCCAAACGCGGTGAGACTTACCTCAAGCTGCGTCCAGACCGTGTGGCCATGCAGGACGCCACAGCTCAGATGGCCGTATTACAATTCATCTCGTCGGGTTTGCCAAAGACCGCCGTGCCCACGACAATTCACTGTGACCACTTGATCACAGCCGAAAAGGGCTCAGACACTGACTTGGACAACGCCAAAATCGTCAACAAGGAGGTTTACGACTTTTTGGCGTCGGCTGGCGCCAAATTTGGCATGGGCTTTTGGAAGCCTGGCAGCGGTATTATCCACCAGATCGTTTTGGAAAACTATGCTTTCCCTGGAGGTCTCATGATTGGAACCGACTCACATACGCCCAACGCCGGTGGCTTGGGTATGTGCGCCGTCGGCGTTGGTGGTGCTGATGCTGTCGATGTGATGGCCGGCATGCCTTGGGAGCTTAAGGCACCCAAGGTCATTGGTGTAAATTTGACGGGTAAGCTGTCCGGCTGGACCTCGCCGAAGGATGTGATTCTTAAGGTGGCTGACATTTTGACCGTCAAGGGCGGAACCGGTGCCATTATGGAGTACTTTGGCCCTGGTGTCGAGTCTATTTCGTGCACGGGCATGGGAACAATATGTAACATGGGTGCTGAGATCGGTGCCACGTGCTCTACGTTTCCTTACACGGAGCGCATGGGTGACTACTTGCGCTCCACAAAGCGAAGCGGCATTGCCTCGGCTGCTGAGTCGTTCCAGGTTAATTTGCGTGCTGATGAGGGCGCCTACTACGACCAAATTCTCGAGATCAACCTGGATGAGCTAAAGCCAATGTTGAACGGCCCGTTCACGCCTGACCTTGGTCACATTGCTGGAGCTGAAATGAAGGAAGCTAGTGAGAAGAACGGCTGGCCCACGGAGCTAAGTGCCGGTCTCATTGGTTCGTGCACGAACTCCAGTTACGAAGATATGACTCGCTGCGCCGACCTGGCCAAGCAAGCTAAGGACGCAGGTCTCAAGTTTAAGGTGCCGTACTACGTGACGCCTGGTTCAGAGCAGGAACTCCCACTTCGTGGCTTTGACCCCGGTGAGGAGACGTTCCAGGCTCCGCCTGCCAGTGGTGAGGGGCTGACGGTGAACGTTGATCCGCAAAGCGAACGCCTGTCCCTTCTGTCTGCATTTGATGAGTGGAACGGCGAGGATCTGGTGGATATGCCAGTGCTGATCAAGGCAAAGGGCAAGTGCACTACCGACCACATCAGTATGGCTGGCCCGTGGCTGAAGTACCGTGGTCATCTGGACAACATCTCGAACAATATGCTTATTGGTGCTGAGAATGCCGAGACTGGCGAGACGAACAGTGTCAAAAACCAAAATTCGGGCAAGTTTGACAAGGTGCCAGCAGTGGCCCGCCAGTACAAGGCCGACGGTATTAGCTGGGTAGTGATCGGTGACGAGAACTACGGTGAGGGTAGCTCACGCGAGCATGCTGCTCTGGAGCCGCGTCACCTTGGTGGCCGTGCTGTTATCGTAAAGTCGTTTGCGCGTATCCATGAGACGAATCTGAAGAAGCAGGGCATGCTGCCGCTGACATTTGCAAACCCGTCAGATTACGACAAGATTACGGGCAACGACAAGGTTTCCATTTTGGGCTTGAAGACTTTTACGCCCGGCAAACCGCTGACACTACGCGTGACTCCTGCTTCGGGTGAAGCTCCTTTTGACATTACGGTGAATCATACATTCAATGAGGAGCAGATTGAGTGGTTTAAGAGTGGCAGCGCGTTGAACCTGATGAAGAAGAGCAATGTTTAA

>PEBEL_07775
ATGTGTCACAATTGCACGTGTAAGATTGGTCCTTCACTTTTGGCATCGGATCTCTCATGTCTCAAGGATGAATCTCTCAAAGTAATGGCAGCTGGTGCTGACTATTTGCATCTGGACGTGATGGATGGCCACTTTGTACCCAACATCTCGTGGGGTCCGCCCGTTATCAAGTCACTGCGGCCGCACACAAAGGCGTTCTTTGACTGCCACATGATGGTATCGAAACCAGAACAGTGGGTGACTGATATTGCAGCAGCTGGTGGTGATCAGTTTACCTTCCACTTAGAGGCGACGGAAGACCCTCTGGCCCTGATCAAGCAGATCCGTGACGCTGACATGAAGGTAGGTCTAGCAATCAAGCCTAGCACTAGCGCAGAGACTGCCGACCCGTACGTGAAGCTGGTAGACATGGTGCTTGTCATGACTGTGGAGCCGGGCTTTGGTGGACAGAGTTTCATGGCTGAAATGATGCCCAAGGTGGAGACCATCCGTCATAAGTATCCGACGCTAGACATTGAGGTGGATGGCGGTTTGGGCCCCTCTACCATTGACGCTGCAGCCAAGGCAGGTGCCAACATGATTGTTGCTGGAAGCTCCGTGTTTAAAGCAGTGGATACGAAAGCAGTCATTTTGCATCTGCGTCACAGTGTGGAAAAGTACGGTAACGTATGTCGTCTACGTCAGAATGAAAAATTTACACTGGCACTTGTTAGTACTTTGGACTTGGAAGGAAAACCAGACGATGGTACGTTTAACCAGTCCGACAAGCCAACACTGTTAGACCGGTATGACTATGGAATGTACGGCAAAGTGTTCCAGTATGATCATGAAGGTGGCAATATGGTGGCTATTTATGCCAGTTTTGGTGGTCTGCTAATGTGCCTGCGCGGTGAACAGCGCCACTTGCATATGATTCACAATGATACAAGGATTTACTGTTTGCTTCGAAAGCAATAA

>PEBEL_08295
ATGGTTTTCTTACCAATTGCTACTTCTACTATCTCTCACAGTGAATGCTCCCTCATTTTATCCGGTGACTGTGGTGGCACGAACACGCGACTATCGTTGTGGAACATTCCTAAGAGTGCTATTTGGCTCAAAGGTAATGTCATTCCTGGTGAATCTATCTTTGCCAAGAAATACTTGAATGAAGAGTACTCGAGCTTTGATGAAGTCTGTCGTCTCTTCATGAACGAAGCCACCCAGCTCATTGATGACGTTCCTGAGGCTTGTGTCCTGGCTTGTGCCGGTGCTATTCTTAACAACACTGTGGACTTTACGAACGTCGAGTTTGGCTGGAAAATTGATGGTAGTAGTCTTGAAAAGCAGTTTGGCATCAAACACGTAAAGCTCATCAACGACTTTGCTGCCATGGGGTACGGGCTGCTGACGCTGCGTCCACACGAGTACATTGTGCTAAATGATGCACCCAAGGACGAGAGTGCTCCTATGGCTACAATTGGTGCTGGTACGGGTCTGGGTGAATGTTTCTTGACCCCTGATTCCGGTGGTCAGTATTCGTGCTTTGCCTCTGAGGGTGGCCATACGGACTTTGCCCCTGCTGACGAGATCGAGATTGAGCTATATAATGAGATTAAGGCTAAACTAGGCTGTCATCAGCGCTTTTCCGTCGAACGTATCGTGTCTGGACCGGGTCTTGCGACGATTTACGCGTTTCTAGCGAGAAAGTTTCCTGACAAGGTGGATTCTAACGTACATGCAAAGTTTCTACAGGCAAAGACACAAAAGGGTCGAGTCGTTGGCGAGAATGCAAAGACAAATGAGCTATGCAACCAAACAATGGAGATCTTTGTGGCTGCATATGGTCGTGAAGCTGGTAATGCAATGCTCAAGTATTTGCCTCGTGGTGGATTTTACATTACAGGAGGTCTTGCACCAAAGAATCTCGACTACTTTACCAAGAAGGATCTTTTTCTAAACTCTTTATTTGACAAAGGTCGTGTCAGTCCTGCTCTACGTGCATGTCCAATCTACTTGGTATTGACGGAAGAACTTGGGGAACGAGGTGCTCATTTCTACGCCTATCAGTTGCTACACTCTTGTGTTTAA

>PEBEL_00022
ATGATCCTTGTCCGTGGAACTGCTGCTACATTAGCACTGAGTCGGTCATTGGCTGCTTGTACAACTACTATCCAGACGATCTTGTTCACACGGAATTATGGTATAAAGCCCAAAAGAATCCAAATGCCTGTAGACAAGCTCAAAGTACATGAGACACCAATTGTAAGGAATTGTGGGGGAGATTTCATGCGTTGGATAGGACTGGGTAGTCGATTCCAGATGTATTGTTCATTGCTCTTGTCCGGGTCTCTTGTTTACCAAGCTGATGCTACTGCCAATATAATGGAGGTTGTGGCAACGAGTGGAGCCATTTGCAGTGCATCAGTGACTGTGTTCTTAGGGGCAAAGCGATTGTGTGACAAGGTGGTTACGGATATTGTATCATGTCGAAAATTGGGCGACCCCGACGAGTTTGTGCGGGTGTCGGTGCTGAGTGTTGGAAACAAGGTAGTGCTCGAAGCATTCCCAAAAGGTGCGCTGCTTTCGTGCAAAGACGCGTACAGCTTTGCATTGGGCGGTCGAAGACTTCATTTGGATACGTCGACTGGAGAGTGCTTAAACCGCAAGGCGCTGGGCATCATGATGCAGGGCAGGACGCTTGTTACCAGGAAAGACAAGCAGGGCAAGAAGAAGTTGCGCAGATAG

>PEBEL_00052
ATGCATCAACTTTTTTGTCGACTCGCAAGTGCAGCGGTCATAGCATTTGCAATGCTACATTTTAGCATTGCTGCCGATACGCATTGTTTTGCAGACGATTTTCTCTTTGGATCGGCTACTGCTTCATACCAAGTCGAAGGTGCCGTAAACGAAGGTGGACGTACGCCAAGCATCTGGGATCAATTCTGTCGTGAACGACCAGGAGTCAAATGTGCAAATGTGGCTGACGACTTCTACCATCGTTACAAGGACGACATTCAGCTGATGGCTAAAATGGGAATGCAAAGTTTTCGATTCTCCATCTCCTGGTCCCGAGCTATGAATTGGGACACTGCAATGCATGGCATGCGTCCAAATCCAGAGGGTATTGCGTTCTACCACTCGTTAATTGATGAGCTCAATCTGAATAATATCGAGCCAATTCTGACGCTGTATCATTGGGATTTGCCGCTGGAGTTACACACGAAGTTGTCGCCTCAAGGATGGCTGAACTCGAATATTGTCCAGCATTTTGCAGAGTATGCGACGCTCATGTTTCACGAGTATGGCAGCAAGGTGAAGTTTTGGACAACATTCAACGAACCGCTGTCATTTACGACAGGTGGCTACGCTACTGGTAGCGGGGCTCCAGGTTTCACTGGTTCACCAACTCAAGTCTACGAGGCGACGCACAATGTGCTGCTCTCTCATGCGATAGCAGTTCAGCAATTTCGAAAGTTGAAGAGTACTCGTGTCATTAACGACAAGGCTCGGATTACCATTGTACTAAATGCTGACTATGCGTATCCATTGGACGCGTCGAACCCTGCTGATGTGAGAGCTGCCTCACGTAAGATGCAGTTTGACGTCGGCTGGTTCCTCTCTCCAATTGTTAATGGAGACTACCCGTTGATCATGCGCCAAGTTGTAGGCGATCGCCTCCCTCGCTTCTCGTCTGAACAGACAGAGCTGTTGAAGGGCTCGTACGACCTATTCATGCTCAATCACTATTCGACTCGAGCTGCTACGTATTGTGACTCTAGTACGTCAAGAACTAGCTGCCACAGTTTAGCAGTTGGTTGGGAACGTGATCGTGGTGTCGACATCTCTCAAACAGTCCCAGGTACCAGAGAGCGAAGCAAAAAGGCAAAACAAGATTCGCACTGCGCTTCATTTACTGCTTACCCACCAGGATATCTCGCAACTATCCAGTGGCTGCACAAGCACGACACAGCTGCTGACATTCTGCTTACCGAGAACGGTTGGTGTGGAGACGACGAGATCGATAGCCCAGACCAGCTGTGGTACTTCACTGCCTATCTACACCAAGTGCACAAGGCCATCACTGAAGAACATATCCCAGTCATTGGTTACACGGCGTGGTCGTTCCTGGATAACTACGAGTGGGGCTCGTACGAGTCACGTTTCGGCTTGTACTATGTCAACTATACGTCCGAGTCTGGGTCTCCCGACTTCTACAAGCCAAAGCCGTCTGACCTCGCTCGTATTCCTCGTCCGTCAGCTGAGTGGTTCAAGAAGGTGGCAACAACAAAGTGTCTGAGCGTGGATGAAGCTTCGACGACGACTACATCGACGCCCAAAAATGATGGACGCAGTCACCACGTGTGGCATTGGCTCTTTGCCATCGTTGCGATAGCGGCCGTTGGATTTGTTGCAGTCGTTGTGCTCATGTTTTTCGCTGGTCGCCGCCTCTGGCGTCACTTCCGTGGCCACGAGGATGGTGTAACAGGTGAAAGAACCCCGTTGCTTTAA

>PEBEL_00093
ATGATGTGGCACACGGTCGTAGTCCTGCTACCGCTGGCACTAGCGCTTGTGTATGCCCAAGATGCGGATGAGTTTGACGTCATAGAGCCCCAAGAGAAGGTGGTTTCGGTTTCTGCGCAGACAATGCCTGCGCCGGGCTTCGCCACGTTGGCCAAACAGCTTATCCCCTTCCAGGACCCGGATTATTTCGTGATTGAAGCAAGTAGCTGGGGCATTGGTATCCTTTACTTAGTGTTCTACATTGTCGGCAAGGCACAGAACCGTCGAATTGCGAACAAATGGCTGGACGAAGCAGAACCAGTGCTGCGTACTCAGTTCTCGTACACGGGGTCAGCGGCGGTGAATGGTATGGGTTTGATCGAGGAAAGCCAAAGCAATTTTAAATATTTTTGCACAGGCCGACGCTTCTTGACGCGCTTTGTTGCTGACCTGGAGTTGAAACTTCGTCACGACGTCATCAATCGCATTTACTACCTCGTCGTGCCGACGTCAGACTACCTGACGATCGATGTGGGTTTGCATGGCGAGCAAGTGGACCCTTTCATCCTTGGTATTAGCAAGAAGTTGAGCTTTACCGCGTTGGCCAAGACATTCCCCGAGCTAATCGAAATAGCCAAGCAGATTCCGGTTAAGGAGGTGCCTGAGTCGATGTGGGTTGCTACAGACTGCACTGAAATTTCCAAGGCTGCGCTAACATACTCCGTACAAGCGTCTCTGAACGAGCTGGAAGACTTCCTCGAGTACATTGTGATCACTGACATGAACAAGCAGCTAATAATTGGTATGCCAAAGACACAGAAGCACATCCTACGGGCCCGCTTCAAACTTCAGGCGTGTTCAAAGACGTTGGATACGCTGAAGGCGCTTCAGCTTATATTTACCCTGATTGACGGCGTTGGGGCCTTCATCAAGCTGTCACCAAACGCGAAGCATAGTGCGATTAAAAGACGTTTAAAGATTAAACAAGCTGCTGAGGCTCTTGCTTCCGCCCAAGGAGATCGTGCTGCCAATCGCAAAGCAGAACTGAACGAGAAGAAACAGAAGGAGTACGAGTCTCTGTCGTACGATGAGCAGCAGAAAGTTGATGCAAAGAATGAGAAGAAAGCCGCTCGCAAGCGCTTTAACCGCAAGAAGTAA

>PEBEL_00134
ATGCATTCGGTAGCATATATTAGCACCATTGCTGCTATGATTGCAGCCATTAAGGCTGAGTCTGGATCAGGTGAACCTGGTTATTGTGAGGATGATAAGTCCTGTGAGGACAATTACGTATGCATTAGTGTACAGACCACACGGTCGGGTATTGAAGACGTCAAGCAGTGTCTGCCCTATGCGGCAGAAGGTGATGTATGTTCTGGTACATTCTCGGGTCTGTGTCCGTCATTTTCGACGTGGAACACGGCCTTCCAGTCCATCAGTAGTGTATGTGCTTATCAGTTGCCGTCGGGCACGGATCAATGCCTTAACAACACCTTTTCGGGCTCGGATACGGATGGCTTCGTGTCATGCGTGAACATTAGAGAGGGCTCTGGGTCTTCTGCTGAGAATGTTGGTGTGATTTACGGTTGCGTGGATTTTGATGGCACTAATTTGTTGTTTGATGAAGACTCGGACAATTGGGAATTGTCATCTCAGATGAATTACACGGCCGTGATTAATGCAGGATGTGTGAATCCTAAGAATGGAGAGAACTCCGATGTTGTATGCTCTGGTCGTGGAACGTGTGCCCCTGGTTCATCGGGTGGTATGGATTACGAATGCCAATGTAACATTGGTTACAATGGTACTTACTGCCAGAAGATTGTGTCGAACAAGTGTACACTCGAGTCACAATGCCAAGCCGGTACGTGCAACCTTGCTACCCAAGAGTGTGAGTGTGAAGAAGGTACCACTGGCGACCAATGCGCTTACTGTGACCCTGAGTCACCAAAGGCTTGCAACGGCCAAGGCACGTGTGTTCCTGCGGTCACCTCTACCGACGCCAGTTTGGCCGGCAACAACATAACTACGGCTGGTGATTTAGACTCAGCTGGTGATGTAGACTCGGCTGGCGGCTTGAACTCGGGTAACGCTGTCAACGTGGTTGATAACACGGGCTCGGCTGAAGCCACGGACTCTGTTTCGGCTGTCACGAACATGGATAGTGACCAGTCAACTCGTTTTTTGATGGAAATGGTCGGTATGGCTTCGTCAAGTGACAGTGGTAGTGGCAACGTTTGTAAGTGCAACAGCGGTTACACTGGCGACCAGTGCACACGTAAGGTGGAGTCGAGCTCCAGCGGTGATGACTCGAAAAAGCGCGGCAACTCACCATCGAGTGACGCCATTTCAGTGGCTACTTCAGTCGCTCTCGTGGTTTCAGTCGTTATGGTCGCTTTCTTGAATTAG

>PEBEL_00146
ATGAAACAGCACTCCCTTACACAGATACTGACGCTATACCTCATTGGCTTAACCTTAGTACTAAATGAAACTCTTGCCAAAACGAATACCTTTGCTGCCGATTCCTCCTCCGAGTGCTGCAACACATGCATTGGTAAGACGTCGACCGTTCCGTACAACTACGATCCCGTTGTCTTTTCACAGTGCACGGATGTGACTGGTGGTGTTTGCTGCTTCGACTGCGGTAATCTGGGTGATCCGATCTATGGCGATACAATCTCGTATGGAGATGATGGTGTCACGGCAGTGGTGAAAACAGGTACTTATATTGCATTCACATGGAGTGGTGTGGAGAACGTCACGCACGTGTCACTCAAGACTGGTCAGAAGAAAACAGTGACCCCGACTGTATCCGATGCTGCCGCCACGAAAAAGTCCGACACTTTCTTGATCTGTGCCAGATCTGCTGGCGTCATTTACTTTCGAGGCTGGGGCAGTGACTCTTGTCGTGAAGCATCACCGGAACACTCGATTACGGTCGAAGCGGGCGACTCGAGTAGTGCCACATGTGACGCAAGTGACGTGAAAATTACAACGCCTTCTAGTGAAGAAGGTACCACCGGTTCTAGTTCAGTCGCAGCTGATGCGACCGTCGCGAGTTGCAACCAACAACGAGCAAGTGTACAGGTAGTTGACGGCATGCGGACTTGTGTCTGCGTCTCAGACTGGACAAATCCACCAGAATGCGATCGCTGGCCTTTGTGGAAGTGGCTCGTGACAATATGTGGTGGTCTGGCTACCCTTTTTTCGATTGCGCTCTCAGTGCGTGCATTCGTGCAAAGCCGCAAGAAAAAGCAGGAGGAGGAGACTAATTATTGCATGAACACTGCCCCAAAGAAGCACGAGGATGAATATCGAGAGAACTTAGCTCCGATGGGTACCAGGAGCGACCTCGAACCTCTCGATTACACACCCGAGAGCGGATACCATGATGGTGGGATAATGACGCCTTCCAGGGAAGCTGAACGTACACCAGGAGGCACTAGAAAACCAGATGAACGCTTGTTTTCACTGTAA

>PEBEL_00164
ATGATTTCTCGCTTCTTAGCGTTTGTGCTGGCTGGCGTTACCGTGATCATTTGCATCGTCCAAGACACGGCCGCAATGAATGGTGAGCTACGGATCTACAAGGAGCCAGAGTTCAAGAGACTGCGTCGGATCATAGGGGTTTCAGTAGAAAACTTGTGCTACGACATGCCGTGTGCAGATCTTCGTGACGTAATGTCGTCGGCAAGATGGACGGAGCTTCCGGCAATGGGGTCAATCTTTGCCGACGAGCACGTGAAAATTGCATTCTACGCTGGCAGCAACTGTACGGGCAAATTGGTCTTGCTCAACACCGACGCAGGCAAAGTTCGCAACTTTGCGGACTACGGAATGGACAATGCTATCACGTCTTTTGCTGTGCTCAAAACCTTGACTGCGATGCAGCACGTGTCCAGTAACATTTTTCAGTGGTAG

>PEBEL_00170
ATGATGGTCCGAATAGTGCATTTCGTGGCAGCTCTGCTTGATGTAGTGACAGCAATCGTAGCAGCGGATGACTATCATAAAGGTGACGGTACAAGCTACTCACTCAGCCACGTCAGCGCCGGCAACTGCAACTTTATATCGGCAATTCCAACAGCATCCACCAACTTTGCAGCGCTGAACGGCGAGCAATGGAACACACTTAGTAATTGCGGACGTTGCATGGAAGTGTCGTGCATTGACGAACAATGTACAGTAAAGAATAAGACGGCTGTCGTGCAAGTATTGGATCGATGCCCCGAGTGCGCATACGGAGCTATTGAGTTGTCGCCGATGGTGTATATGGAAATTACGGGCTTAGAACCCAACCGCGTCACGTTGCGTTGGCGATATGTGGACTGTCCAGACGCGGGAAATGTTCAAGTATGTCTGAAAGAAGGCAGTAGTCCTAACTGGATCGCAGTGCAGCCGACTAACGGCCTTGACGGCGTTGAGAGCGTCACGATCAATGATGGTACGACCACGATGCTGAATGGTGCTTATTACTACGTTTCGACCACATCAAACGCTGATCTTTCAGCTGTGAAGGTTCGATCAAAGGTGATGTGA

>PEBEL_00222
ATGGTGTCTACGACGTCCATCTTGACCCTAGTTACGTTGGCTGCCACGGCCATTGACTACGTGCAGGCACACGGCTATATTTACAAGCCTAAGCCTTATTGGAAAACAAAGGAGAACAGCGAGTGGGTTGTTGAGATACCGCCCCCGTGGAAAGGAGGGTGGGATGAATCTAAAGGTGACGAAGGTCTTCTGAAAGTGTTCAAGGAGCTGGCGCCCAAGCATGGCTACAAAGACCTTCGAACGCTAATGGACGGTGATCCTCTTTACGGCGATGCTTGTGGCTATACGGACCCAAAGGGAAAGCCCGTGGACCCTCCGACAGACGGTACAGCCACTTTTTCTCGTTGTTTTCAGCACGCCGGCCCTTGCGCGATTTTTATGGACAACAAGTTGGCGTTTGAGAGCCACGATTGTCAAGGAGATTTCGGTCGTGGTTCCAAGACAACAAAGTCCATCATGAAACCTGTAAAGTATGAGTTGTGCGCTCCGGGCGGCTGCATGATGCGATTTTATTGGTTGGGGCTTCAGCGTCTTCAAGGAAAAACTTTGTGGCAGGCATACAAAAATTGCATTCCTCTGACGGGTCCTCCTGGCGGAGGTAGCTCGGGGCAATCGTCTAATGGGACAGACTCTTCTATGGTAGACGCTTCTCAAACAGACGTCACTCAAACAGACGTCACTCAGACGGATGTTTCTGATGACTCCAGCTCGAAATCCGACGACCACAAGTCAAAGGAATCTCAGAAAACATCCTTTGACGACAAGTCAAAGGAATCGCAGAAGACACCATCTGCTTCCGCAACGCCTCTTGCTCCCGAGACGCCTTCTAGTGTATACTCTCCGCCGGGAAGCTCGAGTGATCCTTATTCGCCCGCCGATACACCCGCGATGGCACCTGCCCCAAGCAGCAAGTGCAAAGGTCACCGCCGCCGTCACTAG

>PEBEL_00242
ATGTTTACCAGCAGCAAGTTCAGTTCCCTGTGCCTCGCCGTCGTGGCGCTTTCAAGTGGCGCGTACGCTGAGAAGGAGGCTACTCAGACGTTTGGATTGCTTGGTGGGGGTCTTCACGGCGGGGGTATGCTTGGTGGTTCTAGAATGTATGGAGCTGGTGTAGGCGTTGGGCTGTATGGAGGAGGTATCGGCGTCGGAGGTATCGGCGTCGGAGGTGGGCTGTACGGACGAGGCATTGGCGTGGGCGTCGGAGGCGGACTGTACGGACGTGGTGTCGGTGTTGACTCTGGACTGTACGGACGAGGCGTTGGCGTCGGAACTGGAGTGGGAGGTGTGAGCGTCAGTAATGGGAACAATGTCGCTGGAGTTGGTGCCAGTGTGGGGCGCACTTACAGTGTCGACGCAACTGCTGGTACGGGTGTAAGTGCTGCTGCCAGTGTAGGAGGTGCTTCCGGCGGAGTTGGTGCTTCCGGCGGAGTTGGTGCAGCCTCTGGAAACGGTGCAAATGGCCCTGTTAGTGCTGACGGAAAGGTTAGCGCCACCACTAATATTGGAGGAGCTCCTATGGGTACCGATAGAGCTACCACAACGACGAACGGTAACACAGTCACGTCGACGTCACAAAATGGTGGTGCCACAGTGAGCGCAAGCACAACGGTCACAGGTACAGGACCAGGGACTAACAATGCAGGAACTGGCACAACCACGAAAGGCAACACAATTACGTTAACGTCGCAGAATGGTGGTACCAACGCGATTGCAAGCACAACGACAACAGGCACGATCCCCGTAACTACTGGAACGGGTAAAACAACCACGAGCACCGTGACCGCTGGAAAGGGAACAACGAACACGGGCGCTAGTCCCTCAACCACAGGAGTGAGTCCCGCAACCGCTGGCAAGAGTCCCGCAACCGCTGGAACGGGCGCCCCAAGTACGAGCTCTGTAACTGGTACAACGACCCAGAAGGGATATCGCAAGCTGCGTTCTGAGTGA

>PEBEL_00300
ATGAAACCTGCCGCTACATTCGCGACATTCCTGGCGCTGAGCATGTTTGTTGCAACGGATAGTGCGCCAAATGCACCTGTACTTCGTAGCCTACGTATGAACGCGGACATACCCGCGGTCAAAGAAGATACCGATGAAAGCAGGAAGGACCACCACCATCACCATGTTAGGAAAGTCAAGAAAATCGCGATTCCTGTCCCTGTAGAGGTACCGCAGATCATTCCTGTTCCCGTCAGCATCCCTTCTACAGTGGTGGCCAGCTCCGACACTGCCGTCGTTGACTCCACCACGAATGTCGTCTCCAACAACGTCGCCGCCACCGATGTTGTTGCCCCAGTTGCATTAGGGACCAACGTGGCACCGGTACCTGGAGCTGCCACGCCAGCTCCGACGAGTGTAAATGGACGTCCAGCCGCAGCTTCTGCGGCAACGGTGACCCGGCCATCAAGAGCCACGCCAGCACCAACAAGAAGCTTTGCTAGTGTTGGTCCATCTAGATCGCAACAGCTAGGAGCTGCCTCAGCCGTCCCTCAGTCTGGTGACGTAGGTATGGCCGGGGCTCCATCGCCGCCAGGTTTCGGAAATAACAACAATGCGCTTGGAGCTGGACTCGGCGCTCCAGGTGCTGCTGGTGGACTTCTTGGAAACACCGGTGGGTTTGGCGGAAATACCATGGGCGCCCTCGGTGGTGGCTTCAACGGCGGTGGCAATCGAATGCCTGGTTTCGGTGGTCGTGGTGGTGGTTTTGCTGGTGGTAGTAATATGTTCGGTGGAGCTGGTGGCTTCAACGGGAATGGTGCAAGTGGATTCGGACAGCAGATGGGGTTTGGTGCACAAGGTGGAAATGGGACTCAAGAGAGAGCGCCGATGATGAGTAGCGAGGTTGGCCAGCAGTAA

>PEBEL_00341
ATGAACTTCCCAAGATCCATCGCTGGATTCGCACTCATTGTGCTTTCACAAGTTGCGCTCGGTCAGCAAATTGGCACCGAAATCTCTGAGGTGCACCCGTCACTGACAATGCAATTTTGTACCAAAATTACCGAAGTGCTGGATACGGTTGACCGAGAGAACGACGAAGAGGTTAATCGATGTGAAAATGAGGAATCGTCAATTGTGCTCGATGCCGACTGGCGTGCGGTTAACGCCGTTGGGACAAGTGACGCTTGCTACACAAATGGCAAGTGGAATCCAGAGTTTTGTTCAACTCCCGAGGCGTGTGCGAAAAATTGCGGACTTGAAGGTGCCGACTACAAAGGTACACACAGCATCACGACCAAAGGCAAGGAGATAAAGATGAAGCTTCAGACTCCTGGAGGCGTGGGCACCCGTGTGTACATGCTGGACGCGTCGGGTAAGAAATACAAGCAATTCAACCTGCTCAACAAGGAATTTACGTTTGACGTAGACGTTTCTTCATTACCCTGTGGTTCCAACGCCGCGCTTTACTTCACCAAGATGGATCCCGATGGTGGTACCTCGCGTTTTCCTACAAATCGCGCCGGTGCAGCGTATGGAACTGGCTATTGTAATGCCCAGTGCCCGAAAGATGTCAAATTCATTAATGGTGAGGCCAACCTCAAGCAAACCTACGGTTCTTGCTGCAGTACGGTGGCCGTTTGGGAGGCTAACAGCATGGCTACATCTTATTCAACTCATGCCTGCTCCATTAAGGACCAACATCGTTGTCTCACTGATGCAGACTGCGGAGCTGCTAACGGAACCATGGCAGGCATGGGTTGGTGTGACAAGCCAGGTTGCGGCTATAATCAGTTCCGCATGGGCAATACGATGAATTACGGCCCTGGCGATAAATTCGACATTGATACGACCAAACCATTTACGGTTGTCACGCAGTTTTTGACGAGAGATGGCAGCGATACTGGCGAGTTAGTTGAAATTCGTCGCATTTTCAAGCAGTTTGATAAAATTTTTGAGAAAACCCCAGTGAGTCCATTGCCCGAGCTGAATGGTGCTAGCTCGATCTCCGATACGTTCTGCAAAGCGTCAAAGGCTCTATTTGGCGAAGACTTGGCCGATAGGGGTGGTCTTAAGAAAATCGGCAAGGAAATGGCTGGCGGCATGACGCTGGCAATGAGCATCTCGGTGGACTACGAGTCCAACATGGAATGGCTAGACAGCTACACCGGTGATGACCCAACGATTCCTGGAGCTAAGCGCGGTCCTTGTCCGAAACCTGGCGGTGAACCCGATTGTGTGTTTGCTGAGAGCCCTAATGCGGCAGTAAAGTTCTTCAACCTCCGCTGGGGCGCCCATTGGACTACTATCTAG

>PEBEL_00344
ATGCAATGTTTAGCTATATCGCTAGGAGTATTTGGTCTTGTCGGTCAAGGTGCTGACGGATACAATAACTCACAATTTGCATTGTGGCCGCAACACATGGATACAACACTATCAGTATCCGTCAGTGCAGATGGTTTATCAATCATCGACGCCTCGTCCGGAGGAGCTCTTGGTACATTAAATATGAAACTCAATACTGAATCAAACATACTTTTTGATCCGGTCCTTGATACAATTGAGATCGTGTGGATCCCGCCTTTTGACGTACACAGCTCGACTTTTGATCATTTCTGGGCAAATTCGCTAAGGTTTGATGGGTTGAACGCACAAGGCATTCATTTGCAAGCCGAAATGAGAGATGTGTTTGCATGGAACTCGATTGATGAAGCAGTACATGAAAGGATTGAGACGAATGTCCGCGAAATTTTACACACTGTATTACCCTCGATTTCAATCCTGCCAGAATTGTCAAAAGGATTCTTGGCCAAGTCATTGTGCGATTTTCGCTCCTGGACAACAGGGAATCCAGTTCAGGAGATATTACACACGCGTGTAGACAAAACGCCAAGTCTGTGCTACTCTTCGTCCTTCCCGTTGTTGCCTCAAAACGCGAGTACACTTTTCAGCAAAATTATTGGCGAGGCAGAGGGCTGCTTGGGCGATTCACTTATGTCGGAGGTAGAGAACGCAGTGCTTGAAACTAAACAAAACTTCTACACGGGTAAACGCAGACACCGCTTAGCAGCGGTAAAACTCAGTCGCAGTCCAGATTCTGCAGTGATGATTGAGGCAGAGTTTATGGAGGTTTGGGTATCACAACCATCTACGGCGAAGGCACCATGGAGGGCAACTTTTCCAGTACTTGCAAACAAAAGCGATTTTCTAGTTGTGACATCAACTACTCGAGAGCAGGATTTTGACAAACTCGAGTACAAGCTTTTAGAACCTGGATTTCCACTATCTGCGATAACGACGCAAATGTCAACGATATCAGTAGCTGCATCGGTACATGCTGCTGTTGTCGGAGAAGGGTTCCATCGTCGGTATGTGATGGATGTGGAGCTTCTTGAAAATGGAATATGCGGTGGAGCGTTTAGCGATAAAACGGTCCTTATGCGTGTGCCGGTGTCTAAGACTATGTATCTGGACTTGGACGAGATTCGGAGGATGGAGCGCTATAATGACCTCGTGCTTCTATCGTTTACGAAGCACATTGAAATTGAGCGACCACCATCAACCAATAAAGCGCGCATAGAATTTCCACTTCACTTTCGATATCAAGCCCCCACAGAAAACGGCATGTACCGCCAAGCATCAGTTATTGCTCCCGACTTGTTTTTAGTCTGCCCGAATGGAGATCGTTTTGTCAAAAGGAAGCTGAAGATATCGAATGATGATGATGCTGCTGCACAAAACTATTTTCAGACCTGGGGACTAACGGCGATGTCGCATCCAGCAAGCGGTGATCACCGCTGGCTTCGTCTGACCACCACCTCTTCGATTCCAGTAATGGATGTACATGTTCCTGTCGGATATCTTCCGTCGGCTTGGTTTGTAAGCTCTATGACTCTTTTGTTTGCAAGTACGGGTGCGGCACTGCTTCTATGGATTTCATTTGATATTGCAAAGAAACCCCAGGAGCCATCTACCATTGGCGGTGCTAGCTGGAAAGGTAAAACCGACTAG

>PEBEL_00394
ATGATCAAGCGTTTCGTTGCCCTTCTCCTGGTGGTTCTGGTTGCTATGCTGAGCTGCGCTCATGCAGAAGATCCCGCTGCAGTTTCAGCAGTAGAGAATAATCCTACGGAGCAAGTTCCACCCGGTGTGACGATGACAGGGGATAAGGAGCCATTGCCGATGAACAAGGAGCAGCTTGAGCAGCTTATTGGTGGTGGAGGTGGTTTTATTCCGACGGGAGGAATCACATACCGTTGGCGCTACACATACCCATTTGCTGGAGGTTTTCGATATGGTTGGCGCTACCCGATTGGCTACTGGAACAAATTTGGTCGCTCCATTTTTGGGTCAAATTGTGGTTTCGGTCGTCCATTTGGCGGTTGGTTCTACTGTTAA

>PEBEL_00426
ATGAAGCTCTTAACTTTGTTCTTCTCCGTGACAATTGCAACATCAACGTTGATTCTTGCTCAAGACTGTACAATGGAAGAACTTGCAAAAATTTCAAGTATTTATGGTACAGCTGTTGGTGACTCATGTCCGGAGATGACAACAACCACCGATAATGCTGACTATTGCTCGGACGAAGACTGTGTCAATTTCATGTCGGATATGCTCAAAGAGCTTCCAAATTGTACAACTAGTGGCATTAATGTTAAGGAACGCGTTCAGACTGTTGTAGAATCGTGCGATACCGGATTATCCATATCGGACGTTTCCAGCTCCTCGTCCTCGTCGTCAGGCTCGGCCTTCCCAACACTTGACACGACTTCGAAAGATCGAGTCACTAATGATACGACTTCGTCGTCAATGGATGGCTCGTTAAGCTCGTCGTCAGTATCGTCATTTGGCTTTGCCATTTCTAGCATTGTTTTCGCAGCAATAGCTTTATTTACTGGACTATAA

>PEBEL_00454
ATGCTCAAGTCCTGGTTAGTCACAGCAATCGTACCCAGTATCGTCATCGCCTTCGCTTCTGGCGAGAAGGATGCGCTTGATGTGAAAGCCCAGGCAATTGTGGACGGATTCTCCGTAGCTGAGGTATTGGGGCAGATGACGCAACTCGATCTCAGTACCATCATGAACATGGCCACTGGTGAGCTTAACGAGACCGCAGTGCGCACTTTTGCGAGGATGAACGTTGGGTCGTATCTCAATACATTTTGGGGTGACCAGCCTGTCGACGGAGATTACGGCTACAGTGCCACTGAGTTTCGATCTCTTATCCATCGTATTCAAGAAATCACAATGGAAGAGAATGGAGGCAATCCCATACTATATGGCATTGACTCCATCCACGGTGCGAGTTACGTGACAGGAGCCATGCTGTTCCCGCAGCAAATCAACTGCGGTGCGAGCTTCAACCCCGACCTTGTTTACGAGATGGCCCGCATTACTGCTCGGGACACTGAGGCTGCAGGTATCCCTTGGATTTTTGGTCCAATCCTCGACATCTCGCAGAACTCGTTATGGGCTCGTACCTACGAGACGTTCGGTGAAGACCCGTACCTTTGTTCAGTGATGGGAGAATCTTACATCCTTGGACTTCAGAGCTCTAATCAAACCGCCGCTTGCATTAAGCACTTTATCGGGTACTCTGAGACGTCCACTGGTCACGACCGCGACAGTGTTCTGATCTCGAAATTTGACTTACTTAACAACTTTTTACCGCCATTCAAAGCCGCGATCGAGGCCGGAGCATTGACGACAATGGAGAACTACGTTTCCCTAAACGGTGATCCGGTGATTGCTAGCTCGAAAATTCTGAACGACCTCCTCCGGTCGGACCTCGAATTCAACGGAGTGCTTGTTTCTGACTGGAACGAAATTTATAACTTGCACGATTTCCACCGCGTTTCGGCTACGCGAGAAGAGGCTGTAGCTACCTCTTTGACGCAAACGTCGATTGATATTAGCATGGTGCCGCTGGACACGGAATTTATTAAATACGGTCTGAATATGCTCAAGGAGAACCCTGAACAAGAGGCTCGGCTGCGCGAGTCCGCCAAACGCGTCATCAGACTGAAGCTCCAACTTGGCCTCTACGACAATCCAGTGCCGGGCGAAGACTACGTGTCGATGGTTGGCAATGCTAAGGACAAGGAGACCGCGCTGGAGATAGCACGCGAATCCATTGTGCTGCTCAAAAATGAAAATGGCGTGTTGCCTCTACCTAAAAGTGCATCAGTGTTCCTCACGGGTCACTCTTCCGACAACGTAGGGTACCAGTGCGGTGGTTGGACATTGACGTGGCAGGGCCATTCGGGTAATGCAATGTTTCCACACGGCGTCTCAGTCCGCCAAGGTCTGGAGAATTTGGTCGGCAACAATTCATTTACACACTACAACGGGCTTCTAGTCAATGGATCTATCTTGGATGTAGACCTGGCCAAGTCCGTTGAACTTGCCGGTCAGCACGAATATACTGTCGCAGTTATCGGAGAACCCAACTACACGGAGAAGCCTGGAGACATTGACAACCTTGCGTTGCCCGAGGGTCAGGAGAAATTTATCGAAGCTTTGGCAGCTACGGGAACCAAGGTTATTGTGGTACTGTTTGAAGGCCGTCCACGACTGCTTGGGTCGATTCCAGACAATGCCGCTGCTATTATTAATGGCATGCTACCATGTGAACAAGGCGGCCAGGCTATCGCAGAGATCCTGTACGGAGACGTAAATCCCAGCGGTAAACTACCGATCACGTATCCAAAGGACCCGGCCAACGTTGCCATTCCGTACAACCATCTTGTCACGACGCGCTGCGCGTATGACAACTGCTGGATGCAATGGGACTTTGGTGCGGGTCTCAGTTACACAGAGTTTCAGTACACCTCCGTTACGCTGGACAAGACAACCATCACCAACGCGGACGACACGCTTACCGCCACAGTCACGGTCACAAACACTGGCTCGCGCTCTGGCAAGGAGACGGTCATGTTGTTCCTCATTCAGCCATTTCGCAAGATCTCGGTGCCAGAGATAAAGATGCTGAAGAAGTTCAAAAAGATCGAGCTACAAGCTGGCGAGTCCATGGACGTATCGTTCTCACTATCGGCGGAGGATTGGGGCGTCTACAAGCCAGAGATTGGAAGTGGTTTAAAGCGGGTTGTAGAAGACAGCAACTATGTCGTGGCCATCAAACCTGACACGTGGTGCGACGTTTACGGCGACATTACGAACCCTCTCTGCGCCCTATTTACTATCGATATAAGCAGCGATGCCGGCATCTTGAACGCTGACACTCGAAAGTATTAG

>PEBEL_00455
ATGCAAAGCCGTATTGTTGTCAAGCTAGTAGTTTATGCAATTGCCTTATGCTCCGTTACGTCAGCCAAGTCCGCCGGGTTGAAGGCGTTGGTCAAAAGCTTCTTCAGCAATGACGACGCCACCGATGAGCATGCTGACCAGATGGATCCATCTATGACCGATGACCGCACGTGTGTGTTCAAATGGTCTTCGTTTAGCTGTGAACCGAAAGATCGGTGTTCACTTCAGTACCAATTCGGCGATATTACGCCATCCCAGGCATGTCGAGTGACCGATACCGGCGACCACACGAAGGAACCTCAGCAAATTCACTTGGCTTATGCCGGCAAGGAACCTGGCACCGGCATGGCGATCTCCTGGGCCACATTTTCGCTCGAAGAATCTCCAGCTGTATGGATTGGAACTAGCAAAACCACGATTGCTATAGTGAAGACTGCGAGAATTGAAACGAAGTCGTACTACAAGGACGACGACTATTCTTTGTACAACTACCATGCTGTTGTGACTGGCCTGAAGCCGTATACGGAATACTTCTATAAAGTGGGTAATGCTACTAATCCGAAAGCCCAGAGTACAGTGAGTTCGTTCATGACGGCTCGTTCAAGTGGAGACAAAAGTCCATTTGTCGTCGCCGTGTTGGGAGATATGGGTACGGAGAAGTACTCTATTGCTACAAACAAATACCTTAACAGTTTGGTAGGCAAGGAAACCTGGAACAAGTACATGAACTCACTGTCCAAAGTCATGCGTCGCATGGCGTATATGGTAGTAGTTGGTAACCACGAGGCTGAGTGTCACTCGCCGGTGTGTATATGGTCTACTGAAAAAAAGAATCAACTGGGCAACTACACCGCCTTCAACACACGTTTTAAGATGCCCTCGCACGAGTGCGGTGGAGCACTTAACATGTGGTACTCGTTTGTGTACGGGTTGATGCACGTAGTAGCCTGTTCGTCCGAAACAGACTTCCCGAATCCACCCAACAACGCGTACTTTACGAACCGCAAGTATGGTAACTTTGGAAACCAGTTGGCATGGCTGGAGGCCGATCTGAAGGCTGCTCATGCCAACCGTGCAAATGTGCCCTGGATTGTTGTTGCCATGCACCGTCCTTTATACACTTTGCGGTCTTGCGATGCTAACGGCGTGCCCACAGACGACTACGAGGCTCTTAAAGTACAAAAGGCGTTTGAGAAACTTCTGATCAAGTACAAGGTGGATTTGGTGTTGCAAGGCCACGTGCACGCCTACGAGCGACATTACCCGACAGCAGACAGTAAGGCTATCATGGATGGAGTGTCTAAGGATGGAGGGACATACACGAACCCGCTTGTTCCTGTGTACATAATTACGGGCCACGGCGGTAATTCGGAAGGTCTGTACCCGTTTAAAAACCCTCCTACACCGGAGTGGCTCGCTGTCGTGGATAATACGCACTATGGTATCACGAAGCTTTTAGTTACCGCAACGAATCTTACCGTCACAATGATAGAATCGGCCACGGAAAAGGTGTACGACAAGTTCTCCATCATCAAAAATGTGACGGCTTATACTCAAGCTGACTAG

>PEBEL_00488
ATGTTTCGACTCTTTGTACGATGGCGACTCATCTACATGGCGGCAGTAGCACTCATCACGATCGCATTACCACATGATGGTGTTCAAGCACAGGATATAGGCGCTCTGGTGACACCAAGTCCAGAAGTGACGCCCGCAGCAATTGTTACGGATACCCCGGCACCAACGTCTCTTGCAACTGCCGTAGTCCCTCCTGAAGCGACCGCAGCGATCACGGAACCGGTGACTGAAGCTGTGACCGTAAATTTAACACCAGAGACAGTAGAAGCTACTATAACCCCCGTCGTGACGGAAGCTGCCACCGTGATCACACCAGCATCGACACCGGTCGCTATCGATACATTCCCACCAGTTGCTTCCAACGCAGCGCCAGTGAGCACAGATACGTCGACTGACTCGCCACCTCCAGCAGCTCCATCCGTCGCTTCGGTGACATCTGAATCCAGTACGACGATACCGTCGGAAGCAGCGTCCAACGATGTTGGTAGCAGCATGCAAGGCAGCGAAAGTGAGGAAAGTGCAAGTTCATCTTCCTCATCTTCCTCATCAAGTAGCGCTTCCGAATATGTTACCGAAACCGTGACTGAGTTCTTCACCACCACGACCATCGTGCTCTTCATGCTTGGTGGAATAGGTCTTACTATTGTAATGAGTCTCCTCTACGTCCTATGGAGAAACCAAAGACGTGAAGATCCTGGCTTGGAAACACCAGTCTCTGAGGACTCAACGACAACCACTTTTCCGGCGGTCTCAATGCCCTCGATCATCGCACCTACTGCTCGAGATTTGTCTGTCTGGAAAGCGGGTGAGTCCAAGTTCACGTCACAAGATCTACCGCTGACTGCAAACGTACACGCCAAGCTGAACGCTGTCTCGCGTTCATCCATTGAATACGACATGGCTAGCCGATACTCAAACGTTGCTATTCTGCGTGTGCACGAATCACTGGCACAAGACCCCGAAGCATCTCGAGAGACAAATGTGTTTTCAAAACAAAGCTTCGGCATCAGCGAGTACTCTGAATTTTCAATTCATGACGCTACTGACTTGGAAACTGAAACTCCTGCCATGACAAACAACAGAGACTCAGCAAGCGACGGATACTCTGCAGGCGATAGGTATTCAATGTACGGCAAATATTCAGCCTCGTCACGGCTCTCGAGCGACCCTGGACGGAGAAGCTCCAGCTGGTCCCAACTCCAGGTACCCAAGAATCTCGATATGTACCGCTACTCGTCGACGTCGTCTNNNNNNNNNNGTATTCAGCCTCGTCACGGCTCTCGAGCGACCCTGGACGGAGAAGCTCCAGCTTGTCCCAACTCCAGGTACCCAAGAATCTCGATATGTACCGCTACTCGTCGACGTCGTCTACAAATTCATCTATTGTAG

>PEBEL_00490
ATGGTTGTGTTAGTTGCATTGATGATATGGAAAGGACTTATTGTCTATACAAAGAGTGAATCACCAATTGTTGTCGTACTCAGTGGTAGTATGGAACCAGCTTTTCAACGGGGTGATATTTTGTGTCTAGATAATACGAAGCCACAACTTGAGGTGGGAGATATTGTTGTGTATAAAGTCAAGGGCCGAGAGATTCCTATTGTACATCGTGTTTTGGAACTTCATGAACGGGGATCGGATCAATACCATGTTTACCTGACTAAGGGAGATAACAACAATGTGGATGACCGTGGATTGTACGCGTATGGTCAGTCGTGGCTTGATCGTGAAGATATTGTGGGCATTGCTAGAGCCTCCATTCCTTATGCTGGTATGCTGACCATTTTACTGAATGATTACCCATTGTTCAAATACCTCTTGGTGGGTGTAATGGGTGTGCTAGTCTTCACGCAGAGAGAGTAG

>PEBEL_00591
ATGAGTCCTTTGAATCGCCTTGTCATGGGGGTCATGATCCTTGTACTTGCAAGTGGATTATCCATTAGTGAGAACGTTCCTCGTGACTTGATGTCAATTGATGTGAACGCTGCACCTGTAACCCCTAGAAATGGATTCGGAAGCCCAGTTGTATCATCGGATATTGTCTATGATGAGGCCAATCGAGGTGGGACAATTACTGTGTCGACATATGAGGGCAATGGTCTATGGACGTGGCTCATGACCGCGATTACGAAAATACGAGATGCTGGAAGCCGTCTTCTTCCAGGTGTAGGACCACGAAGTCACCAAGGAGAAGGGACGGTGCTAATTACAGAAGACAAGGAAGCTGGAACAATCACGATCCAAGTTATCAACGACATTGAACGTTTCAAACTGTTTGTCAAGTTGTCGCAACGAGTCATGCAACACGCACCTTTACGTCTCCGTGGAACTACGAATGAGTGA

>PEBEL_00645
ATGTTTTCGTTCTTTTGGGGGTTATGGGATTATCTATTCTCTAAGGCAGAGTTGCATCTACTGATTGTTGGCCTTGATGATGCAGGCAAAACGGTAGACACTTTTGGAACAGTCGCTCGAGTTGATATTCGACGATCGAGGATCATTTGCTGGGATTTGGGAGGGCAGGAAAGACTTCGAGCAATCTGGAACAAATACTACAGCGAAAGCCATGGCATTGTGTTTGTAATCGACTCGGCCAATGATCGGAGATTCCAAGAAGCCAAAGAGACACTTCATGCAATGCTGTCAAACTCCGAGCTGTCGGGAGTACCGCTTTTGGTGCTTGCCAATAAAATGGACCTGGTCGATGCACGAAACGTGAACTTCATTACGGGGATGTTGGGTCTAGAAGAGCACCATGGAACGATGGCGAGCTATTCCATCTGTGCCTTGACAACGGAGGGCATTGAAGGTGCAATGAACTGGCTAGTCGATGCTGTTAAATCTAGTGACCGATTTTATCACAAGTCACCTATAGGAGGAACTTGA

>PEBEL_00769
ATGGTCAAACTGTTTCTACGCGCGGCAGCCGCTGTTCTGTCGCTCAGCACAGTCGTGGCTACAAGTATTTCTCTTTCTCCTGAGGAGATAGCGCTGGATGCAAGGGCTCAATTTATTGTCGATAATTTCACCGTGGCTCAAGTAATCGGTCAAATGACGCAGCTTGATATTGCGACCGTCATCAATGCAGAAAATAACACCTTGAACGAGGGATATGTGCGTTTCTATGCCAAGCAATTCGTTGGCTCGTACTTCAACACTATTTGGGATGAAAATGTAGACGAGTATGTTGGCTGGAACGCCTCCGAGTTCCGTGCCATCGTCTCTCGTATCCAAGAAATTACTATGGAAGAGAACGATGGTAATCCTATGATCTACGGTCTTGACTCGGTTCACGGTGCCAACTACGTCGAAGGAGCTGTCCTTTTTCCTCAACAGATCAACAATGGCGCGAGTTTCAACCCCGACCTAGAGATAGCGCTGGATGCAAGGGCTCAATCCATCGTCGATAGTTTCACGGTGGAGCAAGTAGTCGGTCAAATGACGCAGCTTGACATCAGCACCGTCGTAGACAAAACGACTCATGTCCTCAACGAAACCGCGTTGCGAGCATTTGCGAAGCAGTACGTTGGCTCCTTCCTTAACACTATTTGGGAAAAACCTATAGATGGCAAGTATGGCTGGACTGTCACGGAATGGCGTGACCTCATCACTCGTATCCAGAACATTACTATGAAAGAGAACTGTGGTCATCCAATGATCTACGGTCTTGACTCGGTGCACGGTGCCAACTACGTCGAAGGAGCCGTGATCTTTCCTCAACAGATCAACAGTGCCGCGAGTTTCAACCCCGATCTGGTCTACAAAACCGGACAAATTACAGCTCAGGACACCCTAGCTGCTGGAATTCCATGGATTTTTGCACCAATTCTAGACATCGCGCAAAATCCGCTTTGGGCTCGTAACTACGAGACGTTTGGTGAGGATCCCCACTTGACGTCGGTGATGGGAGACGCTATCGTGCGAGGGCTCCAAAGCAACAATCAAACCGCTGCCTGCATAAAACACTTCATCGCATACTCCAAAACCGCCACGGGCCATGATCGCCAAAACGTCGACATAGGCGACTTTGATCTTCTCAACTACTTCATGCCTCCGTTCAAGGCAGCCATAGATGCTGGTGCCTTGTCAATGATGGAAAATTACATTTCAATCAACGGTGAACCAGTGATTGCAAACTCTCGCATACTGAAGGACTTGCTTCGAAATGACCTTAAATTCACTGGTTTCCTCGTTTCCGACTGGGCCGAGATCAATAACCTGAAGGATTTTCACCGCATTGTCAACAACTACGAGGATGCTGTGGCCTTGTCGTTAAAGCAGACATCGCTCGACATGAGCATGGTGCCTAACGACTCGAAGTTCATTGACTACGCGCTGAGCATGCTGAAGAAGCACCCAGAACTTGAAAGCCGACTGCGCGAGTCTGCCAAGCGTATTGTAAAGACAAAGCTGAAGCTGGGTCTTTACAAAAATCCTGTTCCCGGTATGGATCTCGTCTCGATGGTGGGCAATGACGATAGCAAAACTGCTGCACTGAACATGGCTCGCGAATCTATCGTACTCCTACAGAATAATGACAGTGTTCTCCCGCTGCCCAAAGATGCTTCCGTCTTCCTTACTGGCCACTCTGCTGACGATGTTGGTAATCAATGCGGTGGATGGACGAAGTTTTGGCAAGGATTGTCGGGTAACGATATGTTTGCAAACGGGATCAGCGTTCACCAGGGTTTTGAAAAATTGGTTGGCAACGGCTCCTACACTTACCATAACGAATTGTTCGCAAACGGCTCGCTGTCGGACGCAGCTCTAAATAAAGCCGTAGAGCTTGCCAAAAAGCATAAGTACACGGTTGTTGTTATCGGTGAATCACCTTACACTGAAAAGCCGGGAGACATTAATGACTTGGCGCTGCCTGAAGGCCAGATAAACTACGTCAGGGCTCTGAGTCAAACCGGCACGATAGTGATCACTGTTTTGTTCCAAGGCCGTCCGCGTCTGCTTGGCTCGATCCCTGTCGACTCAATGGCCGTCATTAACGGCATGCTTCCCGGTGAGCTCGGCGGCCAAGCGATGGCTGAGATTATCTTCGGTGATGTAAACCCGAGCGGCAGATTGCCAATCACGTACCCGAAGGACCCTGCAAACGTTGCCATCCCATACAACCGCCGCACGTCAACTCGCTGTCCCGATGGTCCCTGCCAGATGCAATGGAATTTTGGGTCGGGTCTCAGCTACACGCAGTTCAATTACTCCAATGTAACCTTCGATACCACCAATATTACCAATGCGGCCGGCACAGTCACTCCAACGGTGACCGTCACGAATGTGGGTACTCGTGCTGGCAAAGAGACAGTCATGCTGTTTGTAAACCAACCGTATCGCTTACTCTCGGTGCCAGAAGCGAAGCAATTGAAGAAATTCAAGAAGATTGAGCTGCAGGCCGATTGGCAAGGCGAACCGTTGGGCGGGTTGTGCGGCGAATTTAACGTCGACACCGGCGGTGGTCCAGCTACCATCAACTACGCGCAGCTTCCTTAA

>PEBEL_00837
ATGCTGCTCTTCTGCGTGTTTCTTCTCGTGGTGGCAACTTCGGTACAGGCGTCATCTCGTTATCGTTACAGCAATGGATATTTTGTTCAAGGAGATCGTAATCTGCTTATCCCAACGACGAACCCGCTTCGTATGGGTCTTGTAGAAGGGAAAAGCTGGCAGCACGTACACGATAAAATAGACGAGAGGCAGCGAAATGGGGTTCATATGAAGCTTATTGTCTTCTTGCGTCATGGTGAAGGAACGCATAACGTTGCTATCGAGAAGTATGGTAGTAAAGCGTGGAATTCATACTATTGCAAGCTACCAGAGTATTTGGACGCACCCCTGACAGATAAAGGAGTCAAGCAAGCAGAAGAAACATCGAAGAAGCTGAACGCCGAGATTGGAAATGGTTTACTGCTTCAACACGTGCTTGTCTCGCCGCTTGAGCGTGCGCTGCGAACATCCATCATCGCGTACCAGAACCAGACTACCAAGATGAGCATAAAATCATTAGAATTGCCCCGAGAGGTGCTGGGTGTCGATACGTGTGATAAACGACGAAATATCTCTGAGAAAAAGCTCCAATACCGGGAGGTGGACTTGAGTGGTTTCGAATCCAATGAAGATCCATGGTGGACTCCAGACTATCGAGAAAGTGACGTCGAGCTGGAGATCCGTGCAACCAAGTTCCTGGATTTCATTTTCTCAAACTCATCGGCAAAAAGTATTGGTGTAGTTTCGCATAGTGTGTTTGGTGCTGCACTTTTGCGCGTAGTCGGACATCGCGAGTACAGCCTTGGGACGGCCGAGTTATTGCCACTTCTTATTGAAAATTTACCAGAAAACGAGCATTCTCGTTCTACAACCGACGAGCGGGAAGAGACTTTGTACATCGAACAGGATGCAACGAATTTGATGAAAGGACAAAGCAGCGATGACGACCAGATACATGTTGAAGCAGCAACGAGCTCGCACGATCTAGCGCATAGGAGCAATGATAGGAGCGATGAGAATTGCGCTTCCATCGTCCACTTGATGGAGATGGATGGTGTTAGGATGGACCCAGAGAGCAATGATAACGTTGCCAGAAGGGCGAAACAAGCCTTCAAGGAACGAGTTGATCAGTTGGAAGCAGCAACTGTGACTGCCCATAAGGAATATTGGGACAGGTTACAGCACGTGTATCCTGCCTCAACCGTAAAAAGAATGAGGTTGACGGCGGTGGAAAACCTACGTTCGACTGTGACAACGCAGCCTCGAAATGACCATGAAGCGTTGGATACATTAGCCGTGGCTGCTGCTTCTGGCTTTCAACACGTTGACGAGCAAGAAATAATATCTACAGATCATGTAGCGACGACAGTGAAAAAAGCCAAGCGAACATATAGTCCACTGCACAATTCACTGCCTCTGGGCAACAGAGCAAACAATGAGCAACATCCCGTACAAGTTCACGACCCGACATTAACCGAGGCAGTGGACAAGCTTACGAACAAGTTAATGCAGCTCGTTGTTCAGCTTGAAGCAGCATCAGATGCAGCAGCAGCAGAATCTATCATGGCCGCTGCAGCGCTTATTGCCGTTGAGGCAGCGGAAATGGGGCGGTACGAAGAGGCAGCTTTGGCACGCATTATGGAGATCGAGGAACACCGCTTGGAGGTGATGCAAGGGCTTTTGGAATACGCAAAACGAAAGCAAAAGCGTAAAAATAATAATAATAATAAGGAGGAGGAGGAGGAAGAGAATAAAGACGGCGCTTTCGACTTGATGCCACGTGACTCAAGTGCTAAGGACACGGAAGTGGATGAAACGCAGTTGTAA

>PEBEL_00854
ATGGTTGTCATCGTCCGCTTTAAGTTTCTTGCGCTATTGTTTACATTGATAACTATCACTCTATCGTTTATTATTACTGCCACTTCAGAGAGTAAGAAAGAAGAAACTACTCAACAAGAAGAACAAGAAGGTTATACACTTGAAAATGAGAGCACAAATCCTACTTCAGCTCCATCATCTCGAGCGTCTATGAAAGAAAGCACAACCTGGGAAATGGAATCAGATGAACGAGGGTTTATCTTATCGAGTAGAAAAACCTCGATGAATGTATCAAGCAACACGGAAAGTGAGACCTTAAGATTTCATGCGGCAAACATAAAATACAGAAAAATGATGACGCCACCTGATTCTGACGATAAAGTGATCAAGATGGAACACAATACGTCGGTTTTACAGTTTGCACAAGCGTCCGACGCTTTTTTGATCCTAGAAGCTCGCATTGATACTGAAGGATTTACTACGGAAATAGTAAAACAACTTGGGAAAATTGTAAACTCTTATGTCGATACAGAAAACCCAGCAGTAACGGATGACTGGGCATTTGCAGTGACAAAATTATCCTACAAAGAGCTATTTGAACCAAACGTCAAGTCAACACGGGAGCAGGGTTTTATTGATGCTGTCTATAATCTTAATGTTGCAGCTGATGCAGGTGTACAATCAGCATATGGTGTTTTAGCCATGTTGGATCTCATTGGTATTCCTGAACCTGAGGAAATGGAGGATTCGAATGTTCATTTATTATCACGGCAGGAAAAACTCACTCGTGCTAATGAAAAGCTATTAAGCTTGTATGGAATACAGGACGTTATGGCTACTTTAGCTATTGCGTACGGGACTTTATCTGGAAGAATATCGATGCCAATGGAAACCTATGACAAGGACGCTTTTACTGACATGGACGCGGTTTGTGAAAACACAGTGTCGATGTATCACATGTGTGCAAAAAAAAACGTCGATACCATTGCTGATGAAGGTGATGAGCGATTTGTAAAGGTCGTACGTCTATCGAATGAACTCTTGGACTCTACAGGAAGTGTTTTTTTTGACGAATTCTTTGCTGAAGCAGTTGATCCGCTTCTCGACGAGAATGACGCACTTTACAGGCTAGAGTATTACCGCAGCATTGCGGAGAATCCCATGGATGAGCAATATGCTCAAGCGATGCATGGTCTTGGTGAAATGTATTATTTTGGCGACCGTGCAGCTCACGTGGCTGTAGATCGTGAACTCGCCGCACGATACTTTCGCCAAGCAGCGGATGCCGGTGATGCTCTGGCTCAGGCCAATTATGGCATTCTTCTCGCTGATGGGATAGGAGTGAACCGAGATGTATCACAAGCACTTGTGTATTTCAACCGCGCAGCTCAGCAAAACCAGGCGTTTGCATTTTATTGTCTTGGCAAAATGTATTTTACAGGAACTGCACTGCATCCAAATTTGCTTTCGAGGCTTCCGTTTTCGCTGGTCAAAGGGTATGAATGCTACAAAAAGGGTGATTATCTGCGTGCATATTTGAACTACCGACTAGTTGCAGAGCTAGGGGATGAAGTTGCACAATGCAATGCTGCTTTCCTGTTAGAGCATCACGGCGATAGCATTCTTAAGTGGAAGTGGCTGGGACTTACAAATTCAGTTGAAGACTCAAGCAAGTTGGCATTGCGTGAAGCCTTTACGTTGTATTCGCGAGCGGCGGCTTTGAACGACTCGGAAGCTGTTCGGAAGACTGGCGCGTGCTACCATGAGCCTTGGGCCGGTGTGTGCCCTAGTAATCACACACGCGCACTAGAGCGCTACCGTTTTGCAGCTGAACTAGGTGACCTAGAGGCTGGTTTCAATTGCGGTGTGATGTTTTTGACAGGAGACGGCGTTCCGCAAGATTTCGTAGCAGCTCGAAACTGCTATGCAAAGTGCAGTGAAGCTGTGTTCCCTGCAAATGTGCCGTGCGCACTTGCGCTCGTAGGGCTAGATATTTTGGAGGCTATTGGAGCGGTTGTGGTGAAGATGCTTGAATTTGTATTATAA

>PEBEL_00918
ATGGTTATGAAGTTGTTCTCGATGATCCTTGCAGCTACTTTTACTGTTGCTACAGAGGAAGTAGTAAGCGCAACTGTAGATTCAGTAACATGTAGTAGTCTCAATGGACCTTACTGCTCTGGTTTTGAATCTGGATTTACAGTAGCACCACTACACGCGACGCAAAACCTTGATATAGATGAAGAGGAGAGGAAGGCTGCTGAAGCGGTCAAGGCATTGAAGATTGAGAAAGTTATGAAGGAATACGAGAAACAAGTTAGTGCCAGTAGCGACACGAACGAACTTGACGAGGACGGTATCTTGGAGATTCTTGAGAAGATGTTGGACAAGGATATTAATGTAATAAGTAAATTGGAGGATAAGAAGAAGAAGAAGACGAATAAGATGGCGGATCTACTTGCACTCAGTGGCGACGACATTGTCTTTGAGACGCTACAACAGATGAACGGGGACGAGTTCAAGAAATTATTTGAGGCAGCGTTGGATGGTGCGTTGCTGTCGATCGAAAGCGTACTGCAAGAGGTGTCACCTAATGCGTTGGAGGACCTGCGCAAGACGGTGCGACAGCTCAAGGCATTCGATGATTATACGTCCTACACATTTCAAAGTCTGAATGAGTCACAGCTGGCAACTATTCGATCCAACTTTGCCAAGCATCGCTTTGACGAGATGCATCAGACGTTCGAGCTGCTTCTGAGTGCGAGCAACTCGCGTGACCGACAGATTGCATTTGAAACCGCAATTTTTTTGTTCCAACTAGCTGATGACGAGGCGAATACGCTAACTGAATAA

>PEBEL_00988
ATGCGCTTCGTAAGGCTTTTTGCAGCTAGCCTTGCCGTTATCACTTTTGATAATGCATTTAGCTCACCGTATGTAGGCGATTTGGACCTGAAGATCATGAGTTTCAATCTTCGCACCTCGATTGCCAACGACCCATGCCCAAGCGGCTGTTGGGAGGAACGAAAGTGGAGAGTAAAGCAGCTTTTAGAAAGATATGAGCCAGATCTCATCGGCACCCAAGAAGGAGCCCCTGACCAAATCGAATTTTTTCAAAGCCAGCTTTCGTTCGCAAGTACTGGAGAGTGTGCGGGCGATTGCCAATGGAATGAGCGCAACAGCATTTTCTATAGGCTTGATCGTTGGGAACTGCTAGAAACAGCGACTTTTGCATTGAGCAATACGCCTGCTGTGCTGCCTTCTAACACATGGGGTCTTGAATATCTCCGTGCTGCGGTCATTGCACGCTTTCGTGTCAAGAAAATCAATCGTGTGGTATGCATGCTAAACACGCACTTTGATATCAGTCTTGGTCATTCTCAGTCGGCAGTTCTGGTCGCTAAACAATTAAGCCAGCGCTGTCAACCAGAAGACACTGTGCTTATGACGGGAGACCTGAATACTGGGACTCAAAGCTCCGCGGTCCAGTACATCATCGGTCAGGACCCAATTGATGAGGGCTTTACACCCATCCCAATCGACTTGTGGGAAGATCAAACGACACTCTTGGCAGACATTCTAGATATTGTGAGCGCCTATGACCGCGAGGTGAACGAGATTGCGAGCGCCGAACAGCTCGCGATATTGGAAGACTCTGTGTGCGAGAACAAGTTTCTTTGGTTTAGTGAAGAGTCACCTTTGACAGTCGTGTTAGATCAACTTGAAGGATGCGCGCTTTTCAATCATCAGCGCCACATTATTCGCATCTTAAGGTCGCAACGCGAAAGCACTACACCACTGCAGGAGTATGGCTTCCAAAAGCAAAGTGATTTCACGTATGATCGCGGTATGATGGACACTATGGTGTCAG

>PEBEL_01023
ATGCAGTACTTCACCCTAAATCTAGTCCTATTCGCGTGCGTTTGTACAGCCCATAGCGTCTCAAACTCTTCGAGCGCCAACTCAAGTAATGCATCGAAGTTGAATGCCAACAATACTGAAATCTACAATGTTTGCCCCGCCGCGATTGATTTCACCAAGGAGCAGGACCAGCTCTCCGAAGAGGAACTAAAGGGAAATGCTGCTGATGCAGCAATGTCAGCTTTCCTATTGAGCCACCCCAACAACACACTATGGGACTACTTCAAGATTGAGCAACGGCAGAAATGGTTAATGTTTGAGAACCTGTCGCCGTCGGGTAAAATCAAGAGTTTGGCGAGGAACTTTGTCAACTTCGCGGCTGATACCGCCATCAATATCGCGCAGATGATTGCTGATGCGATCGAATGGATCATTAACACCATCCGCCATCCGGTTGTCGGAACCCGACAGGTTATAGACTTCTTCAAAGATTTTGGCAAAAACGTCAAGTTACTGTGGGGTTTAATGAAAGACGACCCTAAGGAAACGTCTAAGAACATGGGCGGAGGTTTGCTACTTCATATCATGCATCATCCAACAGAATTTACTGCTGACACTTTGCTGACGGTGACCACCGGATTTGCAGTGATCCATGGTCTCATGCATGGTGTAGAAGCTATCTTTGGAGCGATGAGCAATGCTGTTTCGAATGTGCTCCTGTCCGTACTGCTTTTTATCCACGCCATCGATGACCCGATCCTCATCGTCACGCCTCTCATCCGTTCGATGGTGGAGACGACAAAAACAGTCTTTACAGATGGTAACTCTACTACTCCCGACGTCCTCACACTCAGCCCGTATGCAATCAAGCCTTTGAAGTCGTGCAAAATTCCCGAAAAGTATCGACCAGAATTCTCATCCCGTGACTTGTGTCTGAGTACTCCAGCCGAAATTCGCAATCTCCTGTTTGGAACAGCTAAGCGAACTGCCAAAATGACAAGAGCAGAGCGCATAACCGCATACAACCGCTTTCATGACTTTGTGTGCTGCTACCTCAAAGACCAGGGGTTTGTGGTAAACGCTCCTAGTATGAACTCGACAGCTTTTCGGGCTGAACTCGTCCCTGTTCACATAAAGATGACCAACTGCTCGCAGCTTCTTGCCACCTACAATGCCGACACATTTGACAATTTCTAA

>PEBEL_01103
ATGTGTCACAAGAGTAGGATGCTCAAGGTCGTGCTATTTGCTTCCATCTATTTAATGTCTCGAGCTTTTGTTCGTGGTAATGACGTGGACGATGTCCAAGTACAATTAATGTCGTTTAATGTTCGTACATCATTGGCTTCGACCGATGCTGGATCCCTATGCAGTAATTGGAACGGCATTCGCAAGGAGAATGTCCTTAATAATATTAAAACCGTGGCCGCTGATTTTGTTGGGACACAAGAGACATCGGATGCTCAGAAAGCTTTCTTAGATGCACAATTAGCAGGAATGTATGCCGTGATTGGAGAAAGCACAGGATCTCTGAATGGAAACGCGGCGGAATGGAACGCAATGTATTACCGATCCGATACGTGGACACCGCTTACGAACGGTATGTTCTGGCTTGGACCTGACCCAAATATCATGTCTGCTGGATGGGGAATGGCATACTATCGTACGTGTGTCTGGGGTCGTTTTCAGCATATTGTCACAAGAGCTACGATTTGTGTCTTAAACACGCACTATGAGACTCCAGGCAACGATGAAGCACAGACACATGGCTCGAACATTATACTTGATCGTATTAAAACCAACTGTGATGCCACTGATAATTTGATTGTCTTGATGGGAGACTTTAATGCGCTCAAGAGCTACTCGGCCATGCAAATCATGTTCAACAACGACATGGAAGATCCATCCGATGAAGGCACATTCTGCGGTGATATGTTGTCAGCAACTTGCTCTGTCAAGTATGACTTTACACTGTTTCGTACTCAGAACCAAGACGCTTGTTACCTCAAGTCAGAGATTTCGCGCATTAGCTATGACGGTTGCTACACGTCCGATCATGCAGGACTTATTGGCAGCTTTTGCTTCCAGGGTTCTTGCTGTTCAAATAGATCGTCGTCAAGCTCCGGTTTGTATGAATCATTCATTGAGGATGACAATAGCGCAAACCAAACTGATGTGATCGGTAAGGTGCAAGCACCTGATACTGAAACCAGCAAGGCAGCAACAAAACCCCCAAGTACCAACTCCTCTCCAGGCGCGATCCAGACGATTTCTACTTCTTCTTCAGAAGGCGGTGGTACCTTGGTCGCAGCTGCAAGTATTATGACGTTTCTTGCTCTTTGTATCCTCGTGGCTCTTGTGGTCATACATCGGAAGAAAAAGCTCGATGAGCAAGCTCGTTTGGAAAAGTTATACGAACCCGATACAAGTGAATACTTTGGAACAGCACGGGCAGTGTCCAATGTGTCTGCATTGTCTCCTTTTCCAAAAGGGGATCAACCACGCGTGTCTAACTCGACTATTCCCGAACTAGCAGTAATATCTGGCAATACTCGTATCTCAACATCTTCTTCCGTCACGGCGTCTGACTCGGAGGTGGCACGACATGATGATTATATTCCCGAGCTCCCACGACCAAGCAGTGCCAGTGACATTTCCAGTCGACGATCATCCACTGCAGTCATGAATCCGACCAACTCGGAGTATTCGTCTGCTTTCAGTAACTCTGTTCTCGAGAAGAACGAGAGTGACGGCAACGAGTCCATCATAAGTTATGGCAACTCTTCCGTCTCAAGTTATGGCAACTCTTCCGTCTCAAGTTATGGCTATACTGGATCCTACGACACTTCATCCATCCTACTGAGCAAAGTCAATTTTAGCGAGATTTTCGCGCCGGGTTCGTGTGTCTCGGACGACAGTACAATTGCCAAGTCTCAAGCAGACTTTATCAAGCTCTAG

>PEBEL_01143
ATGGCACCCAATCTCAAGCTGATGGGCGTGACGCTGTCTTTGGCATTTCTTACGCGCTCTTTACTCGACCCGGAAGATTCCTTCCAAACGAATCTCGTACGTGGAATATACGGTCTTTCGCAGGTTTTCTGCTATAGCATCTTGTTGTATCTCTATATGAAAGCCAAGACAAATACAGAACCAGGTGTTCTTACCGTAAAAGAAGACCTTGGACTAGGTCAAAAAGGAGATCGTGATGAGAAGATTACGGTCGCAGAACATGATCAGCGCATGGTCTGGAAGGACATTCAACGTTATGCTTTGGGTACTGTTATGACTGTACTAATGCATTGGAAATGGGGCTTTTTTCCTCCACTCGTCATCCAAGCCGTCACTCAGCCTTTTAACCTGTTTCAATTACAGATTGTCAAGGTGATACTGCTTGGTCAGAAAGCTTGGGGTGATTTACGTCGTCCATGGACGGATCGTAACGATATGAGCAAGTCTATCAATTCTTGGAATGAAACCATTGTGTCAGCATTTGGTCAAGCACCCGTCAAGGTCAACAAGAAGGCCAGTAAGAAGGCTACCAAGTCGAAACGGAAGTAG

>PEBEL_01163
ATGGTCAAGTCATCTGTGTCATTCGCGGCGTCGGCGGCTCTCCTCATGGTGGCTGCAAACGCCGCTTACCGACCCAACGGCAAATGGCCAACCAGCACGGGAAAGGTCAAGTACACGGAGCCGTACATCATCAAGGCCGGCGAAGTCTTTGACGGCAAGATGCAGACGTTTGATCGCTCCGATATCTCGTGCACGGGTGGTGAGGGTCAGAAGGACTCGGCCGTGTTTCTCGTCGAGGCCGGTGGCACCCTCAAAAACGCCATCATCGGCAAGCACCAGAAGGAGGGTGTGCACTGCAGCAAGAGCGACTGCACTATTGAGAATGTATGGTGGGACGACGTGTGCGAGGACGCGTTAAGCATCAAGGGTGGCTCGCCGTCCAGCGTGTCCACCATCACCAACTGCGGCGCGCGTTACGCCGAGGACAAGGTGGTGCAGCACAACGGCTACGGCACCGTCAAGATCAAAAGCTTTTTTGCACAGGAGTTTGGCCAGCTATACCGCTCCTGTGGCACGTGCGGTGACATTCCTCGCACGGTGACGGTGGAAGACGTGTACGCTGTCGATCCCAAAGTTATTGTGACGGTGAACAAGAACTACGGCGACCAGGCCACTTTGAAAAACATCCATGTCAAGACAACCAATGGTAAGGACGACGTGAAGGTGTGTAGGTGGTCACAAGGAAGCAAAAATCCAGCAATTTTGGGCAATGGCCCGTCGGGTACGCTGTGCGACTACTCGGAGAGCGACATTCACATCAACAACAAAAGTCCTCAGACGGAACAGAGTATCCCATCGACTAGCAGTCCGTATTTGAAAGTGGCCCAATCTGAAAAATTGAGTGATGCGCCGTCGGTTAGCACGTCGTCTTCACCACAAGACCCTCCTAACTCATCTACAAATTCTTCGGAGACAATAACTTCAGGAACGGGTTCGACCACGGAATACAGCGACTCCGAGCAATTGGCTTCGAGCACTGATAATAGTTATGTGAAGCCGCAGAACATCACTGACGATACGACGGACAAAGCTGATGTTTTGATGGACGATGGTGACGAGCCGGCAGACGGTTTGGAGGCGACGGGTTCAAAAATGGGTTTGACCACTGAAACCGGCGACTCCGAGCAATCAACTTTAAGCTATATGAAGCCGCAGAAAATAAACGTCACCAAAAAATCGAAGGACAACGCCGCAATCCGGAAGGAGGTCACGAAAGACTACGCTGACGAATCAGTAGACACTTCGGAGGCAACGGGTTCAGATACGGGTTCGACAAAGGAAACTAGCAACTCAGAGAAATTGGGTCTAGACAATGATTATAGCCCAACGAAGCCGCAGAACGTCACCGAAGAAGTGGGGGATAACGCCGAAAGACAGATGGACGACGACGAGGCCCAGTCGGACTGCGCTGATGAACCAGCGAACGTTTTGGACGCGACGACCACAGAAACGGACTCGACCGCAGAAACCAGCGACTCCGAGCAATTGGATTTAGGCAATGATTATAGCCCAACGAAGTCGCAGAACGTCACCAAAGAAAAGAGGGATAACGCCAAGGCTCCGATGGACAATGTTGACGAACCGGTATACGCTTTGGAGTCGAAGGCTTTAGAAACGGGATCGACTTCGAACCTCAGTGACTCGAAGCAATTGACTGGTGTTAACCAAGTGGACCAACAGGACCTCGCCGACGAAGCCATGGACGACGCCAAGGTCCCGAAGGACGACGAACCGGCGGACTACGCCGAAGTTCCCACAGGCTATGATGACGAATCGACGGACTAA

>PEBEL_01176
ATGCGAATATTAGTAGCATTGTGTGTGTTGATCTCGCAGCCAAACGCAGAGGCACTGCGCATGGCCATAAATTGTACAAATACTGGAGATTGTAGTCACGGCGAAACGTGTGTCGCCGGTGATTCAGTGACACCTGTTCAAACTTGCGTGGCGGGTGTGGCGTGCGGTGGCTCTACATCGGGTAGCTGTCCGTCAGATCTCGTTAATGGTCAATTGGCTTGTATCAAGCGAGACGGCATTTACAAGTGTTTATCCATTGACCGATGTGATGAGTATTTTGGAAACTCGTTATGCAGTGGTGGATGTAATGCAGACGGCGTACAGTGTAGTGGGCAGGGGTCATGCTCTGTGGCATCGACAAGTTTGGATGGGGTTCCGAGTTTTGGCTGTACGTGCAATAACGGCTTCAGTGGCGACAAGTGCGAGACCGGGGCTACATCTGGCTCTGCTTCACAGGCTACAAGCAGAATTTCCAGCACATCCGGCTCCATTGCTACGGATTTTAGTTTGTCTACCAGCTCTTCATTAGCTAATGCATCCTCAAATACGACCAGCTTGACATCAGGGTCTGTGGGTGGATCTAGTGACAGCTCATTGGATAACTCTTGGTCGTCGTTTCCTGCTGCTTTGATTGGAGATGACACCAACGACAGAGAAAGATTGACACCCCAGTCCGATAGCAGAGGATCAGAAGCGGTCGACTCGGACTCCAGTGGCACTAGCTCGGCCGTGTTCATTATTATCGGCATATTAGCAGCTTGTATTATCTTCGGCTCGCTCATGTTCGCCATGTATTCAAGGAAGAGGAAGCGCGAACAGGAGGCGGAAGCTGGTGGCATTGGGGTACCAGCAGCACTTGCGGCGACTGCAGGCGAGAGCGGTGCTGATACACCCAAAAGCAACATTGTCACAATGTAG

>PEBEL_01290
ATGCGCTTTCACTACCTTTTGTTGTCATTGGCTGGAGCCGTCGTCGGAAGTGCTCAAGCGAAGTCTGAGGAAACAGTCTCGGTCCCGAGCACAACACGTTCTGCAGAGCCTCTTACTACGTCTGTTACGAGATCGCTGCGGATTAATGCACACGAAGACGATAAAGAGAGGGTTTCTACTGCCAGTGTGCACGAAGAGTACGAAGAGAGCAGCGCTGACGCCACTGTAAACGAAGACGACGAAGAACGGAACCTCTCTAACTTTGCGGAGGCTTTTTCTAAGATCAACCCTTTTAAGAGAGGTGTCACGGATGATTATTTGATGAAGCTGGTGAAGAAGAAGAAATCTTCGGAGGCCATCATGAAAGCAATCAGGCTGGAAAAAGCTGGAGACAAGCTATTTGAAGACTCAAATTTTAAAAATCTTGTAAGATACGCGAAACATGCGTCTCCACAACACCCTGAAAAAGCGATGATCAAGGTGTTAATGGACTGGTATCGTCTTCATCCTGATATGCTGTACAGGATCCTAGAAGCTGAAACGACAGGTAAGTATAAGGAAACTGCCACAGAACTTCAGCAGCTACTAGTTAAAGGTTGGATGAAAAGTAACGTCGAGCCGGGCAAGATTCTCGAATACATGGACACTTTCGGCAACGTGGATCGCATGGTTGCCAACCCTTTTTTTTTGGCCTGGGTACCATATGTCGGCGACTTTATTGACATAAGTCGTGCTGATAAGACGTCTGCAATAGGCTTGTTAGTGGCTAGATACGAGGATGGTGCTGTGTTTAGAGCACTTGAAGCGTCACTAATAGTTCCCGAAAGGAAGGATGTAGCCGCGAGGTTGCAGGAAGCGCTGATACATAGCTGGGATAGAGCGAATATTGACCCAAGCAAAGTATTGGAATTCATGGGGATTCACAACAGTCTGAAAAATTTTATTTCGAGCCCTTCTCGCAAAAAGTTTGAGCTATATTTGGAACGTTACAACGCTGGTATCGCAGATCATGACAAGACAGAGATGATCGATGTGCTATTGATGAACTACACTCCATCTGAGCTAAACCGATGGCTTCAGGTAAGCCTGACTAACCCTGATGAAAAGGAAATGGCCACGAAATTGCAGAAGCAGCAACTTCAGGAGTGGGAATACAGCTTGCTCGATGCAGACGATGTTTTCAGAGTATTAGACCTTCACAACAAAAAAAACAAATTTGATAGCCTATCTGACGCAGGTCTACAGGTTTGGATCAAGTATATTAAGTATAAGACAACCAAAATGATGTCTGGTAAAGCGGTGGACCCGGGGAAGAGTTTTGATGCGGCGGTGGAGGACGCGATGGTTAAGGCTGCAGTATCAGTAATGCTGCATGAGCTTGACATGATCCGCGTGCATAAGATGCTGACTGAGGCAGCTGTTAAATCTAATAAACATTACAAAATGGCTGTTAAGATGAAGAAGGAGTTTTTTGAATTGTGGGGTCAAAACCATGATGCAGAGCCGCATGAGGTGGGTAAAATTTTGAAAGACTCAGGATTCTCAAAGAAGGAACAAAGCGAATATTATTTAAAGTACTTAAAAAATAATAATAAATACAAAGCTGATCGATGGGAGGCGCGAAGGGAGGTGCGCGAGGAAGGCGACAAGGAGAAGACAATATCGGAGGATTTGTTTAATGAGCCGAACGTTGGCGACAAGAAGAAGACAATATCGGATCCGAGAAAAGTGGATTTGTCTAATGAGTTGAACGTTGGAGACAATTGGGAGACCACAGAAATTGACGAGACTCTGAAAAAGAGGAAGGATGACCTGTTGGACGAGCAGCTGAAACAAAAGTTGGACGCGAGGAAGCAGCAGAAGCTGGAAGCAAAGGCGTTAGCGATAGAGAAACGGAATCCCGCACTTTGGAATTTACTTCAGAGAAACCGTCACATAGATGCAACCTAA

>PEBEL_01293
ATGGGCGAAGTGATCCGTGTCTTACTGCTGAACCCATTAACAGGCATCACATCGCTTGTATGTCTTCAACGTCCACTTGAATGGGAAGGTGTGCTAAGTGATTTTTATCAGGTTATTACTAATTCGGATGATGACCCTGCACCAAGTATTCTCGCCAAGTGTAAAGTACTGCTGCATCCGACCAAGTCTAAGAGCGAGAAAGGAGTTGTGATTCGCAAGAATGCCTTGGATCGGTCAATTCGTGATGGAGATCTCTTGTCTTTAGAAGGATTCCAGCTGGATGACGCTCCTGGACCCCCTACAGAGCTACTGGACATCATGGATACACTGGATTTTGACGTGCCTGTGGATTTTGGTGCAGAGATACTTCCATCTGATAATTTAAATGCTAATGGGAATGCTCCATCGATCTCGGAAAAAACGACACCCGAACCGATGACTAGACCAGTCTTGAATTCGACAATGCACACAGCGCCTCTTTCTGCCACGTCAGTTAATGTATGGCAAGGAAATTCACGTAAATCAAAGCGTGGGCGCAGCCTATCGTCTAAGTTCTGGCTTGTTAATAAATTGGCGGCCAGCGGTAAGATTAGTAAAGAGCAAAAGGACTCACTCAAGATGCTTCTTCTTGCTTCGGACGATTCAGCGCTGCATCAGGCTTTTGAGCGCTACGAGGAGACGGGAGATTTAGACACGCTGCTTAACTTGCATATAAACTCCAAGAAGTCATTTGCAGGATTGCCGCCGCTCTCTACTGAGGCCTTCGATTTCCAGCTTACGCAGAACATTGAGAACGAGCTGGATCTGTTAACTATGCGAAGCTTTAACGTTGGTGGAGACATCAACTCTCCGGTACATCAGGCTACTTTGCCTGCTATTATGCTGCCGTCAAGGACGGCCAGCACTGGTGCTAGTGACGAGCTGATTTCATTCTCAAACTCGAATGATGACCTCTTGGACCCGCTAGACGTGTTTTTAGATTTGTCCTTGGATTCGTTGCCTATGCCTATAGGTCACGGCGATGATCAAAATCTGCCACCAGCACTGCCTGGTGACTTGCATGGCATGGAGGAATGGCTTCAGGATTAG

>PEBEL_01294
ATGCGCTTTCACTACCTTTTGTTGTCATTGGCTGGAGCCGTCGTCGGAAGTGCTCAAGCGAAGTCTGAGGAAACAGTCTCGGTCCCGAGCACAACACGTTCTGCAGAGCCTCTTACTACGTCTGTTACGAGATCGCTGCGGATTAATGCACACGAAGACGATAAAGAGAGGGTTTCTACTGCCAGTGTGCACGAAGAGTACGAAGAGAGCAGCGCTGACGCCACTGTAAACGAAGACGACGAAGAACGGAACCTCTCTAACTTTGCGGAGGCTTTTTCTAAGATCAACCCTTTTAAGAGAGGTGTCACGGATGATTATTTGATGAAGCTGGTGAAGAAGAAGAAATCTTCGGAGGCCATCATGAAAGCAATCAGGCTGGAAAAAGCTGGAGACAAGCTATTTGAAGACTCAAATTTTAAAAATCTTGTAAGATACGCGAAACATGCGTCTCCACAACACCCTGAAAAAGCGATGATCAAGGTGTTAATGGACTGGTATCGTCTTCATCCTGATATGCTGTACAGGATCCTAGAAGCTGAAACGACAGGCAAAGTATTGGAATTCATGGGGATTCACAACAGTCTGGAAGATTTTATTTTGAGCCCTCTTCGCAAAAAGTTTGAGCTATATTTGGAGCGTTACAACGCTGGTATCGCAGATCGTGACAAGACAGAGATGATTGATGCGCTATTAATGAACTACGATCCATCTGAGCTAAACCGATGGCTTCAGGTAAGACTGACTAAACCTGATGAAATGGAAATGGCCAGAGAATTGCAGAACCAGCAATTTCAGGAGTGGGAATACAGCTTGCTCAATGCAGGCGATGTTTTCAGAGTATTAGACCTTCACAACAAAGTAAACGAATTGGATAGCTTATCTGACGCAGGTCTACAGGTTTGGATCAAGTACATTAAGTATAAGATAACCTCTAGTAAAGCGGTGGATCCGGCGAAGAGTTCTGATGCGGCGGTGGAGGACGCGATGGTTAAGGCTGCGGTATCAGTAATGCTGCGTGAGCTTGACATGATCCGCGTGCATAAGATGCTGACTAAGGCAGCTGTTAAATCTAATAAACATTACGAAATGGCTGTTAAGATGAAGAAGGAGTTTTTTGAATTGTGGGGTCAACACGGTGATGCAGAGCCGCATGAGGTGGGTAAAATTTTGAAAGACTCAGGATTCTCAAAGGAGAAACAAAGCGAATATTATTTAAAGTACTTAAAAAATAATAATAAATACAAAGCTGATCGATGGGAGGCGCGAAGGGAGGTGCGCGAGGAAGGCGACAAGGAGAAGACAATATCGGAGGATTTGTTTAATGAGCCGAACGTTGGCGACAAGAAGAAGACAATATCGGATCCGAGAAAAGTGGATTTGTCTAATGAGTTGAACGTTGGAGACAATTGGGAGACCACAGAAATTGACGAGACTCTGAAAAAGAGGAAGGATGACCTGTTGGACGAGCAGCTGAAACAAAAGTTGGACGCGAGGAAGCAGCAGAAGCTGGAAGCAAAGGCGTTAGCGATAGAGAAACGGAATCCCGCACTTTGGAATTTACTTCAGAGAAACCGTCACATAGATGCAACCTAA

>PEBEL_01345
ATGATCAAGTCATTTGCCTCTTTTGCTGCACTTGCGGCCACTGTCACCATTCATTGGGCCTTTGCTGACGTAAGTCAAGTTCATCTCGGTGTGTCCAGCCCCGCAGTCAACTGTGCCAATGGCGTTGCCGTCTCCTTTGCTACGGATGTAGCCAAGCAGTATGTAGTCACTGCTACAGCTGACGGTGTTACTGTCAGTGCCGATAGCACATTTGTAAGCTACTCAGTTTCGGAGCCTGAGTATAACTACACTTACTCGTCTCCGTTCCTGCATACAGCACTATTGTGTAATCTTGCAGAGATGACCAAGTATTCGTACACGATTGGTAACTCGGAGTTTACTGGATGCTTTATGTCGCTGCTACACCCTGGTTCAGACACAGAGGAGACGATCCTTGGTGTGATTGGAGACCCTGGTGATACACCTTCTTCCGAGACGACGTTTGATCAACTGGCCAAGAAGTTTGAAGGCAAGCATATTCAAGCTCTTGTGATTGCTGGAGACTACTCGTATGCTAATGGACAGCACTTGCAATGGGACAATTGGTTTACAGAACAACAAGACTTGATGTCGGTCTATCCTATGTTGGGTATCAATGGCAATCACGAGACCATCACATCTGCGGGCCACTTGAACATCTATCCGTACAAAGAAGACATACAACTTGAGGCTGAGAAATACCTGGGCTACATTAAACGCGTGTACTCACCGATCACGGAGGAAGCGAAGGCTGCGCTGCACACTTGGTATTCGGTGGACATTGGTCTCATTCATTGTGTGTTCCTAGACGACTACACCGGATCAAACGGTATTGACGCGGCGGTTGTTGGCACGAAAGAGTGGCTAGCAGACCGCAATATGCAACTCGAATGGGTCAAGTCCGACCTGGAGAGTGTAAACCGCGGCGTCACTCCATGGGTGGTTGTGTTTAAGCACAACCCGTATTACAACACATGGAGCAACCATCAATGCCAATGCTCTTCTACCATCTTTGAAATCGACGATGCCAACGTTGAGAAATGCTGGAATGGCACTTACAACGTTGGCGATGGGTACCTCGAGCCACAGTGTGGTCTAATGGCCAAATTTGAGAAAGTGTTCTCGGCGTATGGCGTGAACGCCATGATCACAGGTCACGTCCACGCGTACGAGCGCACTGCCAAGATTTTTAAAAACAAGGAGGACGCTTCAAACGGTATCTATCATGTGACCATGGGTTCAGGCGGTAACTACGAAGGTCTCGCTGGTCCACGTATTTCGTCATCACTGATCCCGAGCTGGTCGCTTTGTTCCAACAATGTCTCATTTGGCGGTTCCCGTATTATCGCCACTCGCGAGTCTTTCCGCTTCCTCTGGTTTGCCAACGATAACGGCATTCAGGATGCCGTACCAACCGACGGATTTACCATTTTCGCCAACAAGCCAGATATCACAACGTGGCCGCAGACCACGTCTTGCAGCAATCGAAGTCAGACACCATGA

>PEBEL_01364
ATGAGGTACATACGCTGGACGTTACTTGTGGCAACAGCTCTAGCTGCAGTTCACGCCAATGAAGACGCTATGACGTCTAATTCACTGATGGAATTGGAACAGTTTCTTGTAGCTTCTTCCCAGCTGCACGAGGGACGACAGCTGATGAGCATCGATCTGTTTGAAGCTCACGTGGCGCGCTACTTAATGTCTGTTGCTGACACGTCAAATGAGGTCACTACAATTTTTGCGCTGTACAGAAAGGTAAATCAAATGGTCGTGTCGACTTGGGGCACCACTGAGGCTCAACAGCTCGCGTATTTTAAATATAATGTGTTTCCTAACATTCAAACAAAGGCAAAGGAACTGCTTTTAAGCTCAACGTCAGGGAACAGTGAAACGGTAAATGACGAAGTTGAAAATGCCTTAACGTCAAGCACAACTCAAACGGACACTACGGGTACGGGCGGAGGAACGGCTCGGGGTGGCGAGGTGGGTACGGGAGGGGGAACAACTGCAGGCGAAGGTATGAATACTGGTGGTGGAGCGGGTGTGGCCGAAGGAACGACTCCGGGTGGCGGGGCGGGTACGGGCGGAGGAACGATTCTGGGTGGCGGAGCGGGTACGGGCGGAGGAACGGCTATAAGTGGTGACTCCCTGACTGTAGATGGGACTTTTGCGGTGGCGTCGACGTCTTCGACGACGCGTACACGTTCGGGAACTGCGTTCTGGTTTACGACTTACAACCCACGACTGGCGATCAACGTTGGCTCGCTGCCGTCGCAAAGAAGCGCAGTACAGACAGTCGTGGAGTCGTCCGCGCCTAGTGAGTTTATGGCTGCCAATTCATTCAGGTCAAAGTACACGTCGCCAACTATTATCCGAGACTACTCGAGCCCAAGCCGTCGTCACCTATCCGGCGTCACCACAGACTTGTCTGACATCGATGTGCTATTCTGCGATATTGAGGGCAACGCTATCTGGAAGTGGAGCGCAGAGAACATGCCAGATGCCACAGTGACCAATGTATCTAATTTTGCGACCGAAATGGATGTAATGGTGGACGAAGTTTGCTCTGCTACTACGACGCTTAGTGTTTCGGCTTACCAGACTGGTTGCTCGCTTCAGAACCACCCTAAGGGCTGCGACGACGTGTACTACAAGGGATGCGGTGGTATCACTGTATCCCCTACGAGCGATCGCATCGTGATTGCTCGCACCGGTGGCCGTACCCTTGGTGTGCTGAACTACAAGTCAGTTGGTAATGCCTGCCAGGGCCAAGTTGTGGATGCGATCACGACGTACCGCGGCAAGAAGTTTAACAGCCCAACTTTTGTTGAGTATGCAAGCAACGGCATTCTGTACTTCACAGATAGCCCTTTCGGTCTGGCAACCAGCGACGCAGACTTTGACGGCGACATTCTCGACAAGTCACCGCTCCGTGAGATTCCGTTCAATGGTGTTTACATGCTGCGCAACGGTACGGGTCATTCTGTGGAGCTGGTGGACTGTGAAATGACGCGTCCCAATAAAATTGCCTTTTCGCCGTCCCAGGACATCATGTACATCACTAACTCGCAAAAGGGCAACTCTTACGTGAAGAGTTACATTTTGGCAGCCGATGGCACGGTCAGCAACTCGAGCATTTTCTTCAACTTCACGGCTCACCCTGAGCTGGAAACTGATGCTGGTTATGCGAGGGGCATTAAGGTGGATGCCAACGGCTACGTATACGTGGTTTGCTACAAGGGCGTGTACATTTTCTCGCCGGAAGCTGACCTGGCAGGTGCCATCATGAGCTCTCAAGAGCTAGACTCTGTGTCTATGGGTCTCGGCCGCCTTTTCATCTCTGGCAGTTTTGGCCTTGTGGCGCAGACCAGCGGCGTTGCTTCACAGCCGCTTCCCCGGGCTTCGGTCACCTGCAGTGCTTAG

>PEBEL_01381
ATGCAGCAGATTTTTGCCCTCGTAGCTGCACTTGCATCAGTAGGTCTCTTCGCACAAACAACTGGACAAGAAGTGGGAATCCTTATCGGTGCGGGATGCGCTTTTTCCAACTACTCGACACTACCAATAGCGGTTGGAAATAAGACTTCTTACGACCTACAGCTCAATCCTGGGCTCGGAATGGGTATCTACCTGCTGCATTTCACGCACTTCAATTTACCAGAAGCTGACGTACTGGTAGTGAGGGCATCCGATGCTCCAATAACGACGCCACCGGTTGCAGTACTGTCGGGGAAGAATGCAACAGGCAAGTTCTACTCTACTGCAATATCTGGGGATGGAGTGAAGCTGGAGCTACTTAAGTCATCACTTCCGGACAAAACTAACTCGAGTTTGTGTCGAGGATTTACCATTAGTGGCCTGCTTTTTACTTCAAAGGAGCTAGCAGATAAGGCTGAGCGTCAGCAAGTAGCTGTCAAGGTGCCTCTATTCAAACTCGACAACAAAGAAGACAATAGTGATGATGACGAAGATATTAACAATGAAAGTCTCTGTGGCCAGGACGAATCTGTCGAAGCTGCCTGTGCACCCAGTGCTACAAATAGCGAGCAAGGAGCAGTCATGTTGGCCAAGTCGCAACCTGTGGCTCGACTATCTATCATTAAAGAGAACGGCATGGCAATTGCCTATTGTACTGGATGGCTACTTGGTTGTGAAGGCCACTTAATCACGAATCAGCACTGCATCAGCAATGTCCAAGACGCACTCAATACGAAAGTGGAATTTCTAGCCCAAGCAACCAGTTGTGGAGGTAACGAGGATTGCGATACTCGGGGTGGATGTCCAGGTTTACTTGGCGTGACGTCTACGAAGCTTGTAGCAGTGTCGGAAGAATTAGACTATGCTGTAGTTCGACTTGCTACCAACGACAGTGTTGTCGATTTTCGTGGCTTGTATGAAAAGACAGGGGGGTATCTGCAATTTCGTGGTTCAGAAGCTGTGCTCGAGGAAAACATCTATATCCCGCAGCATCCACTAGGCTATGGTAAACGCATCGCATGGTTGTATAATGGTCAACCTGGTCGTGTCGAGTCTTTCACGGTCATTGAATGTCGTAAAGGCGATATAGGTTACTACGTGGACACGCAAGAAGGTTCATCAGGGTCGCCAATCCTTGCCACAAGTGACAACACTGTCATTGCAATGCATCACTGCGGCGGTTGCTTGAACGGAGCGATTCCATCGCAACAAATTATTGCGGATCTTATCTCCAAAGGTGTTCTGCCGAAATGCTCCGTCGCAGGAGTAAACAGCACAACTACAAGTGCCTAA

>PEBEL_01383
ATGCGTCTTCACTCTACTATTTTGGGTCTCCTGCTTCTCGTTGCAGACCAAGCCACATCCGTCGTCGTCCGGTATGACTGGAACATTACGACGCTCAACACAACCATGTTTGATGGCGTGAGGGGTGCTCTTGGATATGGCATCAACAATGAGCCGTGCAACCTACATCCAATTGAGGTCACGTTGGGTGACGAAGTAGAGGTTCACGCGACAAATAAACTTACGGAACAGACTTGCATTCATTGGCATGGTTTGAGACAATTTGGTACGCAAGAAATGGACGGTGTCTCTGGTATTACTCAATGTCAGATCCAACCCAATGTGACGGCCATCTACCGGTTTACGCCTGACAAGTGTGGCACCTTCTGGTACCATGGTCACGAAGAGGTACAATACGCCTATGGCCTCCGTGGAGCACTCATTGTTCACTGTCCGCCCGAAAAGAAGCAGAGCTGGGAGAAGGACGTATTTAAAGAGTACACGGTCCTACTCGCCGACTGGTACCACGATTTGCCTGCGGGTGCCCCCATTTGGGATACCGTATTGATTAACAACGTCGGACGGTACAATTGCACCGTGGCGGTAGCTACCGGCTTGGAGTGCGGCCCTGGACGTCCACTTCCTCGGTTTAAGTTTGTGCCTGGAAAAAAGTACCTGCTTCGACTGATCAACACGTCGGCCATGGCAGCGTTCAACGTCAGTATTGACGGACATACCTTCCAGGTCGTAGCAGCTGATGCCGAATATCTCGAGCCTTCAACGCTTATCAATACAGTGACGATGAATGTTGGCCAACGCTACGATATCCTTGTCCAAGCCAAGTCAGCTCCGTCTCAAAACCAAGTGCAAGTTAGCCAGATGGCGCCACTAGGTTCCTTCTGGCTGCGCGTTCACTCGCTTTTTGGCCTTCCATGGACAGCTCGCTTAGCTGAAGAAGTTCCGGAAGGGTTCAACCCTGACGCACTTGCTATCATTGATTACCAAAGAGGAGCAACTGCAGACCCGACCACGTCGAACTGGGCGACGGTTGTGGCAATTGGCGAGTTTGACTACATTCCAGCGGTTCCAGTAGTGCTTCCGACAATACCCGACCAACGCGTTTTGGTGGAGTTCACTCTTGCTGTGCTACCCCCGAATCCAGATCGGTTTCTCGGATACATCTCTCTTGACGAAGGAGCCTTTAGTTCGATGGTGATCCCCGACAGTCCACCGCTTTTCACGATCGCAGAAGGCGCAGATACCGAAGACCTCCCGACCACAGCCAACGCCATCAAATTGAAGCACAACGACCACGTCGAAGTTGTGGTCGTGAATGAGACGCCCGACCAACATCCGTTCCACCTCCACGTCCACTCGCCATGGATTGTCGGAAGTGGCTACGCCTCGCGCGATGCGATCATTGCGGGCAACTTGACGACGTTGCGACTCAATGGACCCATGCAGCACGACGTTTTCACAGTGCCAGAGTGCAGGACAGATGCCTCGGGGGCTTGTACAGATTTGGGTTTCGTTGTCTTCCGTATAAACGCCGATAATCCGGGAGTGTGGCTCATGCATTGCCACATTGATTGGCATTTTGTACTTGGTTTGTCTATGCTATTTGTAGAAGCAGAGGATGTTCTTCAGGACGAAGGCTTAGCAGCTTTCTCACCCAATATGATTCTAAGTGTGTGTAGCGGAGCTGGAAACTTCACCCTCTAG

>PEBEL_01384
ATGAGATTTGGTTGTTTTGCCATTACTTTAGTAAGTCTTGTCACGCTTTGGCTCGGACCAAGTGCGGCTGACGTCGTCACTTTTATTTGGCGTGTTACACCTCTCACGCACGAATACGACGGCGTACGTATCCAGTCATTTGGGATTAACAACAAGCCTGCTGACCAAGCCGTCATCGACGTGGTGCTCGGTCAAGAAGTTGAAGTTCGTGTCACCAACGAGCTGGATGAGCCAACCTGCTTGCACTGGCACGGTTTGAAGCAACTTGGCACTCAAGAAATGGACGGTGTGTCCGAAATCACCCAGTGTCATATTAACCCAAACTGCACAGCAGTATATCGCTTTTTACCCGACAAGGCGGGCACGTTCTGGTGGCACAGTCATCATATGGCGCAGTATGCATATGGCCTGCGTGGCCCACTAGTTGTCCACTCCCCCAAAGATGAACGACAGGAGTGGGAAAAGGAGATTAATGGCGAGCTGATCATTCAACTGGCAGACCTTTACCATCGATTGCCGCTGCCTACGCGTATGTGGGATAACATCCTCATCAACAATCGTGGGCGTTACAATTGCGCAGCTGCAGCTCACCACAACTTCACCGACTGCACCGCAGTCCAACCACTCTCAAAATTCTGCTTTCAAACTGGAAACAAGTACTTGTTACGGCTTATCAATATGGCTGCGCTGTCTCCGATTGTATTCAGTATCGACGGTCATGCATTTCGGGTCGTTGCAGCTGATGGTGACCACCTTCAGCCTTCAAATCTCATCAACTCAATTCGTCTTAACGCCGGCCAGCGCTACGATATCATAGTTGAAGCTTCATTAAACTCTGGGTCATTCTGGATGCGAGCTAATGGACTTCATGGACTTCCGTGGACGAGAGGAACTGCTGAGACCGCTGGCGAGGGATATACTTACGAAGGCCTTGCGATCGTTACCTATGGCTTTGAGAACGAAAACGAGCCGACGTCGACAAAGGCGATAAACCCTGTGACTGTAGAAGAGTTCGACTTCATGCCTCTTATACCCGTGGCGCTTCCTGAGTCACCTTCAGATCGCGCTGTCCTCCAGTTCAAGATGCAGGATGGTCTCGGCCACTTTTCCATTGACGGTAATATGTTCCTGCACTTCGTTATTCCGGAGGAACCTCCGCTTTTTACGATTGCCGGTGGCCAGAAGACTGAGCAGCTGGCGGCCAACGCCAATGCGCGCAAGATCAATTTCGGCGAGCACGTCGAGGTGGTACTGGTCAATGTGAAGGACGAGCAGCACCCGTTTCACATGCACTCACACTCTCCGTGGGTTGTCGGCAGTGGCGTCGCATCAATCGACCAGATCCAAAACAACCAGCTGCCTCCGCTTAAGTTATTAAACCCGATGACGCGCGACGTCTATACCGTTCCGGCGTGTACCTCTGACGGCAATAAGGGCTGCTTAGACGCTGGATACGTTGTGCTACGCTTCACTGCTGACAATCCAGGTGTGTGGGTCTTACACTGTCACATCGACTGGCATCTGGAGGCAGGTTTGAGTATGATGCTAGTAGAAGGTGAAGAAGAGCTACAGCAGAAAGGCGTCAGTTACTACTCTAACAGCATGCTCAGTGTTTGTGGTAGCAACAGTAGATTCTCTCATGACGGTAAGATAAAACACTCGATGTAA

>PEBEL_01426
ATGAAGTTTTTTGCCCCGTTTAATGCTTGTATTGCCTTGCTCACGATTCAAGTGAGTGCAAACGGTGTTTGCTACGATCCGGATCATTCCATCAGCGGCACAATGGACGCTGAAAGCGTCAAAGTCGATATGGCTGTCATCAAGAACCACGGGTTCACAAGTGTTCGCACATACATCTCCCAGTTTGGCAGTACAAACTTGGGTCTTGCCATTGATAGTGCCAACCTCGGACTCAAAGTTGCGCTTGGGGTTCCGTACCCTCAGTCCGACTATCTGATCCAAATGGGAGCTGCTCTTACTGCTGCCAACTCGACTTTCCTTGCCTATATTTTTGTGGGGAATGAAAACCTGGCAGATGCCATGGAAGTACCTGACGAAATGATCAATCTCATTAAATGCATCAAAAAGCGTGTGCCAAAGACAGTGAAGGTTGGAACCGTGCAGCGCAACACTGAAGTCATCAACTATAGCAGAATCTTGGGCTGGTCGGATCTTGTAGATGCTTGCGATGTCCTGGGTGTGAACATTCACCCGTACTTTACTCCTGGAACATCTGCTGTTAACGCCATTGACGTCGTGAAAACTCAATGGGCAACTATGGAGCAAACCTTTGGCGACAAACTCATGGTCACGGAGACGGGCTGGCCATCATGTGGCAAGCTCTTCGGTAACATTGGCAGCGCAGAGGGCGCAGAGCACTTTTACCGCGACTACCAGGCGTGGACGAGCTCGATGGTCGAATCGTTTTACTTTCAAATGTTTGACACGCCTTACAAACACCAGCCGTTTGAGAAAGCGTACGGCATTCTCACAAACGAATCGGCGGACAAGTTTGATCTGGGTTATCAATGA

>PEBEL_01438
ATGACGAAGACGTTCCTAAGCTCGGCACTGTGTGGGCTCGTGGCTGTCCTATCAAACGCTTCAGCCACCACTCTATTTCCTCACGTTCCAATTGTGATGTGGTCTCAGCGGCCCATTTTCGCCGGATCCAACACTTATGTAAGCTTGGAAATGGATGAGGTAGCACTAGCATCGACGTTGAAGACTGTATTGACGCGTGACATTACTGCTGACAGTGTGGGCATGTTGAGCACACCGACGACGTCATTCCAGCAAGCAGAAATAATGTGTTTGTTTCTCTTGCCTTCGCTTGTTTTGGAAGACGTGCCGCATCTTTCGAAAGGCGCTGGTTCCTTTATACAGAACGTTGTCCACAACTCAGTTTCGTCGGTAGTAATTCCACACACGACGCGCACAAAATTTCTTCTTTCTGAGTTGACAAGCATGAAGCCACACATCGTCGGACTCAAAAAATTGGATGCATTTATTGTGTCTGAGGAGATACAGATGCTGCTCTCAAATGGCAAAACGGACCTGATTGTGGTGCAACTGCCAGAGACGATGCCTCTATCCGACGTAGATGCCGCTGTTAAAACTGCTTCGAGCAAATTGAACGAAGCATCAGATGGCAAGATGGATTTTGCGTTTACTGGCAATGATGCCACACCGGTGGTGATCCAGGACCTATTTGCTCGGCGTCTTAATGCTCAAGCCAAGGCTAAAATGAACTCCACCCAGGCTGCTGCATTTGAATGCCAAGAGGGTTACCTGATTGGATACAGCGCAGCAGGCAAGGCCTTCTGTTTTTCGCACTACGTGAACATCACTCCCGACATCATGGCGGGTCTCCTCGTCGGCCTTCTTTTCATTTTTATGGCGTACATTGGTCTAAGTGTGCTGCACCAGATCCAGACGCCGCAACGATACCCAGTGCAGGGAGCACCACGCGGCAAGGAATTCTGA

>PEBEL_01445
ATGAAACTGTATTATGCCATCTCGCTGGTGGTGGTGGCCGCTCAAGTGTCCGATGCATTAAATATCTCCTTTCAAGGCGGTTTGAACGGATATTATACCTGTGCAAAGTACACCTTTGCTGCAGACGGAAGCTCCGATGGTCATGATGCCGAGTGCGCTGTATTTAGTGCGCCACTTTGTTATCCTGGCATTTGCGAGGTACCCGACTGTGTGAACCCCACCGTCGACATTTTTGTGAAGCGAATACCTGCTGTAAGCGACCCAGAAACTGCACGAAATGTCTGGCTGGTGCAAGGTGGTCCAGTGGAATTTTGTATGGATGATTTGCATTCTCGATTGAATGGAGCGGTGAACGTCTATACTATCGACCACCGTGGAACTGGCCCCAGTACATTGCTGGATTGCGTCGTAGCACAAGTGGGTGTGAATGAAGAGATCGACCCATTGAAAGTCCCTGCATGTGCTCAAGCTGTGCAAAGGAAATACGAAAGCCTTTTGTCATTTTCTATCACAAGCGCTGCAATGGATGTAGCAACTTTCATTTCAGACTACACAAATGGTACAAATACCATCGTGTACAGTGGGAGTTATGGCACTGCGCTTGTGGAACGTTTAATGCATCTTAATTGTTCCGAAGTGACGGGATATGTTTTGGATGGTATTGCCACTACTTCAGGAGCACCTTGA

>PEBEL_01567
ATGAAGGTCTTTTCAACATTTGTGCTGTCAACCGCCTTGGCCGTGACTATCCACGCGCAGTTATTCGAGTTTAATGCCAATGATATGGTCACGGTTGATTCTAATGCCCGTGGCACGGTCGCGAACGAGTCCAATACTGGTGGCACGGTCGCGGTTGATTCAGTCGACGCAATGGATGAATCTAGTTCATTCAGCTCATCCAGCTCATCAGATTCATCAAGTCCATCATCGCCCCGCGAGACCATTAAGAAACCGACGGGAACTTCTTCCACCAATGACTTCATGAGCTCTTTAACCGTTGACCCGTCCTCGAAAGCTGCATCGGGGACATACCGCATGACGCCCGTACACGTAGTACTAGCCCGCGTGCAAAGTGATGTGCCTGTGTGGAATGACAAGCTCAAACGCTTTGTGTCATCGTATTATGATGACCCGACTGATGCGTACGTGGGTCTTGTGGATACGATAAATGCGGCGTCAGTGGAAGGTGCACTCATGTACGTGCAGGCAGAATGTATCAATTACGCTACACGATCGACAGAAAATCGATGCGTGCGTAAGAATGAGATGGCCTACATTGTCTTTTATGAATTTGCCATCACTCAAACCAACGAGACGTTGGCATTATATCAGGACGTGGCAAGTCAGAACGAATATGGCGATATGTTGGCCATGGACTCGGGACGCTGCACTCCCGACTCAATTACATCTTCGGGCGGTGAGGTGTTCCCCACGGCTTGCTACTACTTCAATGGCGACGAGGGTGAGCCGAACGTCGGTCCATTCGTGGGCGGTACTACAAAGGAGACGGACCCGCGTGCTCCGTACCCACACAATGTGTGGTATTCGTTCCCTAACACGTGTCCACTCAAGGAATGGAGTGAGAAGACGCCCGAGTGCCGCAAAAATACCCGCAAGGGACTCTGCGATATTGGCGTTATGCCGGATGGTAATAGTTGTACGTTTGCATACCGCGTGCTCGGCTTTCTTCCGATCGACGACCTGGTGGGCATTACGTCCATGAAAAGCAACACAACGGGTGAGACGTATGCCAACTTCACGCAGTTTTGTGAGGATGGCGGTGTAGAGTTTGAGGCCACGGAGAGTGGCGAATGGATACAAAGCATTCCGTTTTGGGAGAACCCGCAGGACGAAGAGGCCAACGTGGAACGTGCCACGAAGCTTGTAGAGGCCTACTACAATCTCACAAATGGGCTTATTGAGACATTGAGCCTGGATTCGAGTATCATCAAGCATATGCTGCCTCTGCCAACCCCTGAGGAACTTGCGGCTGAAAACCCGGCGTGCTATCTCAATGTTAAGAAGTGCAACACGGAAGCTGGCTGCAAACGCGAGCTGTTTGGCTCCACTTGCACGGTTTGCAACTCGACGTCAGAAGGATGCAAGGCTCCTCCGAGCGACTGGAGCTTCCCTACTTTGCAGAAGGCTGTGGGTGAGAATGGTGGCACTGGAGATGCCACGTCGGCAGATAACTCGACCGCGCCAGGTAAGGGGCGCTCGGCCTCGGCCTCGGCCACGAACGGCGTATCGGCGGTGCTCATGTCGTCACTCCTGGCTGTGGCGACGGCTCTTTTTTTCTAG

>PEBEL_01603
ATGCCGACAAAGTTCGTCCTCGCGACATGTCTGTACGCGGCAGCAGCTTCAGCTGAAAGTGTCAACTTTATCAATAAATGCCCACACCCAATTGAGCTATACCATAGCCAGATGGGCTCGGCTGCTGCTAAGGTTTGTGACATTGCTGTTGGAGATACGTATAGCACCGACGTAACGGGTCCTGCGCACATGTATCGCCACACAGTTAGTGAATCAGCTACTTTACTCGAGTTGTCATGTGATAGCACGTTTTGGATGGACATGAGCATTATTCCACCTGATTCGAAATTGTGCAAAGATTATATCGACTGCAAGGCTGGTGGCACAAAGACTGGTTTTAACGTGCCCATGTCTGTGGTGCCAAAGAGCAATATCGGTGTCGGCTCGTGCTCGGAACTCTACTGTGCTGCTGATGATGAGAATGCTTGCGCCGATGCGTACCATTTCCCTATGGACAACACAAAGACCCATAGCTGCCCCACAGGCACGAAGATTGATGTGACCTTTTGCTTCACAAATAATGGTGGTGGCTTGATTGGGGGGCTTGTTAAGCAGACTGAGGTTCAGGATGTGACGCAGACTGAGGTTCAGGATGTGACGCAGACTGACTTATCGTATTCTTCGGATTACAAGGATAACTCAAATGAGGATGGAAAGGTTTATGATCTAGAGGACCTCGGTTCCGTCTTGGCCAAGTACGAGTACAAGGGCAAATACGCCGGTAACGTTCCGGGTGTGTACGACTCTGTCATTGATATTCAGCAATGCACGAAAAAACAAGTGAGTGTGAATAGCCCAGTGGGTCCCATGTCGGAGCCAGTGTCCTTGATCTTCCGTGGTCCATGCGAGATTGAAAACATTGCAGTGTTCTCGGATGAAGCCGGTGACAACAAGTGGAATCGAGTGTCTTATTACTCACGTGAGGCTCAAACGACTGATAATATGGTGTTCATGAACAATAAGAAAATTGATTACAGCGGTAAGAGGAAGCACAGTCCGCAGTGTTATGCTTCGGCGGACGGCAAGTCAATGGCAGACATGCCAACGGTGTTTGGTGGCGTACTTGATGATGCTTCAGACCCGAGTGCTATTGGTGGTGGTCCTGGTATTTCCACTGGTGTTGAGGTGAACATCATGAGTGGTGAGAAATGCAAGGATAAGACGTACGGCTATTGTGGTGCGAATGATCACCAGGGCTGGGGCGGTGGCAAGAAGGCATTTGTGACGCGACTCTCAATGCCTCTTGGTAAAGGTGTGAACAGACCTGCTTTTTGGATACTTAACGCTCAAATTATGCATGTTGGTCAGTATGATCCGTGCAATTGCCGTGGCATGGGCCCCGAAGGTCGCTGTGGTGAACTTGACGCTGTTGAGGTAATTGAAACGAACCTTCTGCAGGACATGGTGTCGACGCACTTCTACTTTTTCGATGGCTCAATCCTCAGTCCTGGCGGTGATAACTTTGCGAAGCGCTCGTATGAATCGACCGTGTACGTTGTGCTTATTGACGACTCAAACGACGGTCTCATTAAGATTGTCCAGCTTGAGACCTTTAACTTTTCACGCACGGACCTTGGCTCGCTGTACCATCAACTGGTGGCCTGCTAA

>PEBEL_01613
ATGCTGCGTGGTCTTCCTCTACTTGCTGCTTTTCTTCTCAAAACTGTCAGCGCAGGTCCGTGTGACATTTACGACCTCGCTGGCACGCCATGTGTGGCTGCTCACAGCACGGTTCGAGCTCTTCTGGACAATTACTATGAATCTCTGTACCAAGTTAAACGTGTGTCCGATCACATGACGCTCAATATCCTTCCTTTGACTCCCGGTGGGATCGCCAATGCTGCTTCGCAAGACGAGTTTTGTAAAGGTCATTCTTGTGTCATTTCAATTATCTACGATCAGTCCGGCAACGGCAATCACTTGACTCCAGCACCAGCTGGTGGAGCCAATAAAGTCCCCGATAAACCTGCTGTTGCTAATCGTCTTCCGGTGAAAATCGGTGGAAAGAAGGCCTACGGGGTGTTGATTCAAGATGGGGTTGGCTATCGCAACAACAAGGCGATCAATACCGCAAAGGGAAATGAAGCACAAGACATATACGTGGTTTTTAGTGGCAAGCACTTCAATGAAGGATGTTGTTTTGATTACGGCAATGCCGAGACTACTTCTAACAATGACGGCCCTGGGACAATGGAAGCTATATACTTTGGTAACAATACTCAATGGAGCCGTGGCGAGGACCCTGGTCCGTGGGTCATGGCGGATCTGGAAGATGGTCTTTTTGGTTGTGCCGATAAGAAGTATTGTCCAAATAACCCCACGGTGGAGTACGACTACTTGTTCGCCATGCTCAAGGGCCGCTCTGACAAAACTTTTGCTCTCAAACAGGGTAATGCACGGTCTAAGAAGTTTGAAACCACCTACGATGGTCCTCGGCCAAAGGGTTATGAGATTATGAAAAAGCAGGGTGCCATCATTCTCGGCATCGGTGGTGACAACAGCGCCTGGGGTGCTGGTAAATTCTATGAAGGTGCTATGATCAAAGGCAACGCGGACGACAAAGTTGATGAGAAGATTCACAAAAGCGTCGTCTCAGCGGGCTACGGTCATTAG

>PEBEL_01620
ATGGCTTTGCTGTTCTTGGTGCTACTAGTGGGAATGCAAGCCTTAGTATCGATTGAGGCAAAATGTATAATGACTCAGACGTGTGTGAATCCGGACAATGTGCCTGACTATGATCAATGTATCCCTATAGCGCATAAACAACCTGTGGATCCGTTGCCTATGACTGGAACAGGATGGCCAAGCGTTATCGGTGGTGGGAACTGTACTAGTGCAACCGATTGCAGTAATAAAGGACACTGTCGGAATCAGACGTGTATCTGTCGTCAAGATGGCCTAACTGCTGGTCCTCACTGTAATGAATTTGCTCTTCAATGTCCACTCTATCAAGCGAATGCATGCTGTTCATGGCAACAAAATCAAGCAATGGCAGAGAATTTTCAGCTCCTAAGCAGTATTTTTGCCAAGAATAAGGCAGGAGGGTGTGATGCTTGTGCTGTAAATCTCATGACTTTATGGTGTGGTCTCATTTGTTCACCACTACAGGATCAATTTCTACGGATGAGTCATGCATGGCCGAGTATTAATTATCGTCCAGATCCAATGACAGGGAAGGAACAGGTGAAAGTCTTGGACTTAACGCTCTCATTAGAGAAAGACTTTACGTGTAAAGTCTTTGATTCATGTAAAAATACGGCAATGGCATCCATGGCTACAGCAATGAAGTCATCACTTGGATTTCTCAACTATCAAATGCAAGTTGGAGCTATTGGTCATGGGGAATACATTACAATGGAATTTCATGCAAATAAGGACAAGTCATTTCATGAGAACGTACTTGAATGCTCCAATTATTCACAAGTTGCTGAAAAACGTGAGACGTTACCGACACAAGCACAAATGCTGGAGTCCATTGCTTCCAAGTCGATGGATGACAAACAATGTCCGTGTGGAGCGTGTCGTGCAACGTGTGACACGCACACTGGTGGAAGTCACCACATTCACGTGGCTGACAACCCGATTTCAATGCTGGATGGCTTTAGTCCCAAGCTTGTTGCACTTGTTTACGGACTGCTTGTGATTTTGATAGTTGTGTGGAAAAGGCGAAAGAATTGA

>PEBEL_01635
ATGGGTGCTCTCCGATGCCACCTCGCGCTCTTCTTCACGCTCTTGCTGCTCCCTATCCACTCCGTCAGTCGCGTTTTCCTCGTGCATTTACACCCTTCGATTGACCCGCAACTAGTTCCTCTTACACTGCAGCTCTCACGCTCGAAGCGTCGAAAAAAGGTGTATCAAACCTTGTCAAGCGTCGTAAACGACGTGCAACAAAGCGTTTCTAGCTTTATCGAGGCCCAAAACAAGGATGCAGTCAAGGTTTTTCCTCTATGGATACATAATACGCTGGTGGTTCATTATCAAGAGGACAATACAGAGCTGGACAGGTTTTTCAATCGAGATCTTAATGGATTCCCAGGGGTCTTGGAAGTGGAAGAAGATACTCAAGTGTTGAGATTACTTGAAGCTCATAAAGAAAACGATAACGAACAAACAGAAGACAAGATTCAAAGGAACGTCAAGTTGCTACGTGCCCCGGAATTGTGGGCAAAAGGAGTAAAGGGAAAAGGTATCGTCGTGGCCAGTATTGACTCGGGTGTGCGATACACTCACGAAGCTCTGAGAGATAACTTTAGGGGAACAAAAAAAGACGGCGTGGTTGAGTTCGATTACTCCTTCTGGTTCACGCCGGGCACGGACATAGCAAAGGAAACATCAGATACAGCGGATGAGGTAGGCCATGGAACGCACACGATGGGGACGGCAGTGGGAAGAAAAGGAATTGGCATTGCTCCAGAGTCGACGTGGATTACTGCACGAGCGTTTGATATCTGGGGTGCGGCAAATAAAAGCGACTTCTTGTTGGCAGCACAGTGGGTGTTGTGCCCAACCAAGATGGACGGGACGGGTGCAGACTGTTCGCTTGGAGCAGACGTGGTGACCAACTCGTTCGGCGTCGACCGATCGACGCCTGTTTACCCGCAGTGGACGTGGCTGAGCAAAGTGATTGATACATGGCGAGCGGCTGGAGTCTACCCAGTCTTTGCCAGTGGGAACACAAACGGGTTTTTATGCGGGAGTGTGTATTATCCTGGTAGCCGCGAAGACACGATTGCAGTGGGAGCATTGATTGGAGGAATCTCACTATGGGGCGCAAGCGGCAAGGGTCCAAGTTTGGAGAGTACACAGGGTTTTGATAACGTGCCAAACCGTTCAAGCAGTAAGTACATCATTAAGCCTAATTTTGTTGCACCTGGAGTTGGCATTAGATCGGCAATGAGCGTTAAGGACAGCGCCTATACTCGGCTCACTGGAACGTCAATGGCGACACCACATGTGGCTGGTGCTATCGCATTGCTACTCGGCTTAAATCATACAAAGCCGCCAGCGTACGAAAACATCTTGCGGGGTCTTACCGAGACGACCACGCGCAACTTACACAAGCCTTTTCTCGTACCCAGCAAATGTGGCAACACCACGTACCAGGAGTTCCCTAACAATATATATGGATGGGGTCTGGTGAACGTATGCTCAGCGGCGGAACACCTTGGTTTTCCATGTGACGATTCAAACACAACCTCGATTCGACAAGGACAGTTCGTTACGCTTAATGATGTCCTGACGACCGAGTAA

>PEBEL_01640
ATGCATTTATGGATCATTCTGATCACCTTGTCTGCGTCCTTGTTGTGTCTCTTTCAAGTGGAAGCAGCAGAATGTGCTGAAATCTGCTACACGACCGAATTGACGGGCTTTGGACCAGGAGGAATTGCTGGATGTGCTTGTAGTGGCTTAAAACCTACACGCTCGGGACCTGGGAATTGCAATTGCGGGCAGTGTTATGAAGAAACGAATGGAGCTGTCATTGGCTATGCTGTTAATAGTGACGGCACGTGCGCGTTTGGAACAAACTATGCGCCTGCTGCTACGTCTCCTATTCCTTCTTCAGGCACTTTATCGAACGGGACTACTGGAATTTCTACTTTGATCACAGACTCAAGCAATTCTCTCAGCAGCTCGGGCTCTGACGACAACAACGCGGACAAAACTGCTGGCAGCTCAACCGTTTACATATCAAATGACAATGGACCCCTGAAGACGTGGCAGATTGCATTGATAATTTGCTGTGGCGTGCTGGTCTTCACAGTGGCCGTCGTGTCAGTACTTTCGTGCTACTGTAAGGCGCGGAACCGCTTGTACGAGAACGAGGATAATCTAGCCGATGCCAGCTATTATCAGCAGCAGCACTCTCACCAGCACGGTGTCGTTGTTGGATCGGATGCGTCGACTCTATTTCCAGCGAAAGTCCACAGTCACCAGCGATCTGGAAGCTCTGGAAGCCTGACGAACGAGATGAAGCCCTTGTACGCAAATTCAACCAACAGCGGCAGCTCAGATAGGTTAGGAATGGGCTTTGCTCCTGTTCACATGCGTAGAAGTACGTCTGGTGACCGAAGCGATGTGGCGAGCAATAGCTACCGCAACGTGGAGCCGAGATACAGCAAAGCACGTGATCGAGGCTCGTTGGCCGTAGAATTGTAG

>PEBEL_01702
ATGAAGCTCTTGTGGATTTTGAGCATAGGGCTATTGGCATTAATTTCGAGAGTGGCCCATGTTGAAGCTCAAGCCTGTGGTTCCCGTCTACGCAAGGACTGGGACATGCTGACAGCGACTGAAAAGACAACATACAAAAATGCCATCCGTGCTTCCATGGACTCGGGTGCCTACATTAAATTTGTTGAAATGCATACGGAGATGAGATCCGAGATGGAAGCTCACCAACAGTGTATGTTCATCTACTGGCACCGTTTGTTACTTGTAGCCTTCGAGAACATGCTCCGTGGCCAAGGTGCTGCCTATGCATGTGTGACGGTACCGTACTTCAATTGGATAGTTGCGAGTGCAAAAGTAACTTCGGGGGCTTGTAGTTCTTTTGGTGACTGCTTGGCAATCACCAAAGAGTTAGGTGGATTTACTAGTGGCAGCCAACGAACATTAACCATTAACGGTGTTGAAAACTCGGGGCGATGCATCGATACTCCACCTCTGGATCGTTTTTGTGAGCTTAGTTCACTTGTGGGTACTGCATGCGCTGGGTGTGTTCCTCGCAGTGACTGGTCAACAGTTCGAGTGCCTATCACAGCGAGCTACGCTTCGGTTCGAGCGCAAGTCTTCAACGGTGCCAATATAGGTGAGATGTCGTCAATGGTCGAGAGAGGCTGCCACAACAATGTACACGCCAACTTGGGTGGTACCATGGGAGCGTTTGCATCTCCAGCGGATCCTGTCTTTTGGTCGCATCACGCTACAGTTGACTTGCTGCACGTAATCTTCCACAAATGCCGTGTCGGAACGGACCGGCTTACTTTCGCGCAGAAGGCGTCACACCCTATTGCTTGGATGTCTTGCGCTCGTCGTGACTCGGGTAATTTCCGTCCGACCGACACGATCACGATGAGAACTGGTGAGATGGGCATTAATTCGATCCCAGGTGAGAGTGACCCTCAATTAGCCAGGTTCTTTGAGGGAGTCCCGAACCAATTTGCTGGTCTAATGGATGTTCGCGACCTTGGCACTAGCAGCTACGGATACTCCATCAGTGGTCAGATAGCAACCATGTACTCTCAGTGTGATGCCTCGCCGACATCTCGTAAGTTGAAGGAAACCACTGCCACGAACGGCACATCGACACCCGTCATGTGTGGCGTTGCCGAAGATGATGCCTCTGATGAAGATGGAAACAATTATGCATCGCAGAACAATTTTCCGGAAACAGACTACACTGGTAAGGATGACGGCCACAAGGATATCGTCATTGTAGACGGATCAGGAAATCCAGTAGCTCCTGGCACACCGAGAGAAGCTTATTGTTCAGATGAATCGGAAAAACGTGTCGTAGACTGGTACGACGAGACTCTCGAAGCCATGGGTGGCGACTCGTACCAGAACATGGATGACATCGAACGCCAAGCTTGTATGTTCGAAAACAAATGTTTGGGTGGCACGAAGGACTACACGCCCGAGTTCAAGGCACTTTGGAAAGTTGAGGAGCCACGTTGCAAGACTATTGTGGATGCCATCAACAACGGGTCGCAATCAATTCAATTTGAGTCGTGGCTTGAGGCCATGGAGTCTCATTTCGGCTGTCCGGAGCCAACGGACTCGATGAACGATGATACGAACACAGAACTGAGGGGTTCATCTGAATCCGGCTCGTTGATTCTTACTGAGACGGGAGTCCAGGTAGCGTCTAACGATACAAATCAACTCCTTACTTTTTTAAGTGAGGTTGATCTAACAGCAATCAGTACGATGGACGACTAA

>PEBEL_01703
ATGAATCTGAGGTGGATACTGAAAGCTACTTTTCTTGTGCTCGTCTCGACTTCTGCGCCGATTGAAGCACAAGAAGAATCGACAATTCCGTCGACTGAAGCACCGGAACAGTGTCGACGAGTTCGAAAAGACTGGGATGTTCTAACACCGACTGAGAAGGACACGTATAAGAGAGCAATCGCCGCTGCAATGGACTCTGGTGCCTACATCAAGTTCGTTGAGATTCACACTGAGATGCAGTCGGAAATGGAGGCACACCGTACTTGCATGTTTTGCTACTGGCATCGCTTGCTGCTCGTCGTCTTTGAGAACATGCTGCGTGCGCAGGGACCGGAGTTTGCTTGTGTCACAGTACCGTATTACAACTGGATGGAAGCCAATAACCGTGTACTTGCGGGTACTTGTTCTTCTCTTGGAGGGTGTTCGGCAATCTTGAGGGAGCTTGGAGGTTACACGACCGGACCACAGCAAACTGTCAACATTAATGGAGTTAACAACGCGGGGCGCTGCGCGACTGAATCACCTTTGGATCATTTCTGTCAGTCCGGAGACGTTTCTGGTTCGTCCTGCGTTCACTGTGTTCCTCGATCAAACTGGGGATCTGCAGCGGTTCCAGCTTCCGTAAGCCTTGCATCAATCCGTGAACAAATTTTCAATGGCCAAAACATTGGACAAATGTCACCACTCATTGAGCAGGGATGTCATAACAATGTTCATGCGAATTTACAAGGTACCATGGGAACATTTGCAGCTCCAGCAGACCCTATCTTTTGGTCTCACCATGCCATGGTAGATGCTCTTCACACTATTTTCCACAAGTGTCGCGTTGGAAGCCAACGTCTCACATTCGATCAGAAGGCAGCCCACCCCATTGCTTGGACCTCGTGCGCTAAGCGGAACGGAGGTAGATTTAGTCCGTCTGACGCGATTTTCATGCGTACCGGCGTCAATGGAAACAACCCGATCCAAGCAAACCAAGACCCGCTAATCGGTCGATATTTTGCAGGCGTTCCCAATCAGTATGCCGGACTTATGGATGTGCGTGACTTGGGTGACAGTAGTTACACGTATGAACTCAGTGGTCAGCTAGCAGACTTGTACAACAACTGCGATGGCACTTCGACTCCGGCACCAACAACTGCAGCACCAACAGCTCCCCCGACCACGCCGCCTCAGGCGCCAACAACTTCAGGCCCTGCTCCTCCCCCGGCTGTCGTGCCTACCACTGCTCCTGAACAGCCTATTCCCGCTGTGCCTCTGGCAGGTACCAACGCGCCCGCTACCAATCCGCCCGTTCCTCCACCCGCTGCGCCGGCGCAGCCCCCTCGCCTAAACTTGTTTAACTGGTTTCGCAGCCTTTGGGGCAACAGACGTGGTAATGGACGCAGACTTGAAGCGGAGTATGGGTGGGGCTGGTTTTGGAACAGTGTATCAGGAAATACTTTTCGGGAGAGTGACAGCGACAATAACCAAGTTTTGAACGACAATGATGTTCTGACGAGAAGCAACGTTCTAGCAGCGACAATAGCTAATATGGGTGGCCATTGCCCTGAGGTCATGGCTGACATGGAACGTCAAATTTGCTTGTACGAGGACCAATGCCTGGGTGGCTCCTCTGAATACTCTGCTGAGTTTCAAGCTACATGGGGGGTAAAGGAATCACGCTGCATGACCATTGTCAAGGCTATCAAGAGCGGAAAACAGAAAGTTGTGTACGGACAGTGGCGTCAGGACATGGAATCCTCTTTCGGCTGCCCTAAGCCTGCGAACGCAACTCAACCAGCCATCCAGACGGGTGGCTATGGTAGCGCTATTCAATCTGACATCAACACGCTTCCGAGTATGGTGTAA

>PEBEL_01722
ATGTGGAAGTTATACATGATGCTGTTTCTTATGCTGTCGAAGCTGATCAAAAGCTGTGCTAACAGTGGAATCGTGGAGATGTTCTCGCCGTTCATTGACTTGGAAGCATTAGCAGAAGAAGCAGCAAAAGGCAATGTTGCTGCTCAACCTGTTGACACTTCATACCCATTAGCTTCAGTGGAATCGAATGCATTAATGCAAATATATCGTGATTGTCGCTCTCAACAATCTACAGGGTTGCGCACATGGTGTATTGGCAATAACGAGAACGTGTTCTCGGATGAAGATAGCCATGAACCGTGTCCGCGGGGAATATTGACTGATCCATGTACAGGTCGTGTGCTTCATTCCAACAGAAGTGCAAATATAGATGATGTCGAGTTTTTGTGGCCGTGGAAAGGAATACGGTGTGACCCATACACTGAACCAACTACGGTGACACACATTTACCTTCCACGTGAGAGCTTGAAGTGTGAGATAGCCAAGGTTGATCTTAGCGTCATGGTATCACTAGAGCAACTGGATCTATCATACAATCAGCTTTATGGAGAGTTGCCAGCGTGGCTAGGCGATATGACAGTGCTACGACTATTAAATGTTGCGGAGAATAATCTCACAGGAGACATTCCAACGTCTTTTGCTGGCAATGATGCCCTCGAGCTCATAATCTTTTCCGGAAATGGTCTCTCCGCGTCAACAGTCCATTTTTTCGACGCGTTCCATCGTCTCCAATACCTTGACCTCTCGTCTAACAAGTTTGCGATCGAGCTATCAAGAACCTTGTTTTCAAGTCCATTTTTGCGAACGATAAACCTTAGCCACAATGCATTCTACGGACAGTTCATCCAGTTGCCCATTCTCCACTTCCTTGAGACGTTTGATGTGTCCTCGAATTTACTCATGGGTTCTGTTCCGTTGCAAATTTCGTCATGGGGACGCGAGGACCCACATGATCCGGATGAGATCTCTTCACTAATCACGCTCAACTTGTCCAACAATTTCTTCACGGGTACCCTGCCTTTGCTATCGAACCAGTCAGTGTTGCAACAATTGGATGTTCATAATAATTTGTTCAGTGGCGTCCTTCCCGACTTTCCTTCTTCATTACTCGACTTCATCAAGCCTTTCATGTTTGACGGAAATGCATTTCTGTGTCCAATGCCTACTGCGCTACTACCGAGTAACCTCACGTGTGTTTGCGGCGATGGACATACCATCACGTCGGATATTGTTGAATCATCGAGGCACGACAAAGGTGCCAAACGAGTGTTTGCCAACCAAGCTATCGATCTTTGTGTTCCATGTGGTGAAGGCTTGTTCTCCAACGCAACAACAAATCATAAGTGCGTTGCGTGTCCCGTGGGAGCCGTGCCGAGTAGCAAGGGTTACTATTGCAAACCTTGTCTTCCTGGCAGCTTTTCCAATGCAAGTGGCACACAATTTTGCTCACCATGTTCTCCAGGAACATTTGCAGCTGGCAATGGTACGACATCGTGTAGTGCATGCAACCCAGGACAATTTGCAGCAAAACAAGGCTGGACAAAGTGTCTTGAGTGTCCTGTAGGAACCTTCTCTAGATCAAAAGGAGAGACAGTGTGCACACCATGCCCAGCAGGAACTTATGCGAGTGCTCAAGGAGAAGCGGAATGTCTGATGTGCTCGAAAGGAACGTATCAAGATGTGGCTGGATCGACGGAGTGCAAGGCTTGCCCACGTGGATATATTGCGCCTCACCATGGTCATGTAAAATGCTTGCCATGCTCCCCAGGCAGTTTTTACGACACTATTCGCATCACATGTACGCTTTGCCGTCCAGGCACATTCACCGGGACACCGGCGCAAACTGAGTGCATCAAGTGCGATAATGGCACCGTTGCGGAGGGCTATGGGAATGACAAATGTCTTCATGTAGCAAGCCCCGGATTCGGATATTCAGTTACGGGGACTGCACTGAAGTGTGAGCCTGGAACATATAACGATGGTGCATGGAGAACTTGTCAGCCGTGCCCACGAGGGACATTTGCAGCCGGCATTGGTTCTCGAATGTGCTTATCGTGTGCCAAAGGCAGCTTTGCATTCAACAAAGGATCATCATACTGTGCTATGGCTCCTTCTGGCTCGTTCGTTCCATTGGAAGGTGCAGTTCGAGCAGAATTGTGTCCACCAAACCACATTACCGCTACAACTGGATCCATAACGTGCATTCAGTGCACACTTCCATCATTTAGCTTTTTGCCTGGTGGTACTAGATGCATTCATGCTAAGCTTGGAGAAGCATACGAGCACGTGAAATGGCCTCGCTTAGTTCTCGACTTGGTCGGTGTTGAGCAACACGAATTGCTAACGAAACGTGGAGAGAGTCTACCACTTGATGTACTGATTCAGACTTGGACTGATACATTAACAAACTCTTTGGGTTTCACTTGTAACCTACACGTGTTACAAGTCCATCAACCTCCGGAGTCCAGTAGTTTCACAAAGATCATTGTAGCTGTGGAGATGGAAACAACGTTATTATCGCCCATGACAGATCTCGATCCTAGATTGGTTATGAAAGGAGGTAGGGATGATCAAGATCGAGCTACGAAGACTGTTATAAATGCATTGGATGAGTTATTGAATGAATTCAATGGATCAAATGACGATGGCAAAGAATTCGATGGGACACAGGCAGCGGGTAACAACAATTGGGGGAAATCGTTCGGTCAGCGTGCAGAGATGGATAGCGTACCACTTTTTGAGCGTGAGCACCGCAATGACAGTCAGTTAGTACAGCGTTTGCAGAACGAGTTAGCCGATGCCAAGCGTTTTGTAGAGGCACAAGCACGACGCCAGAACGATCTTGAATATGTGAATGAGGATCTAGAGCGACGTTTAGAGCAAGAAGCGCTTGATCGCATTGCATTGGATTCACAGAAAGCCGAAGATGAAAAACGATGGCAAGAGGAAAAAGCAGCACTGCAGAAACAACTTGAATCATGGGAAGCTCGTTTTGAAGAAGAAACACGACGTCGTGCTATGGCTGAAGAACGTCTTCGTCGAGCTGAGAAGGAACTCTATCGGATGCATCAAAAGAAATATGATATTGAGAAACAAGTTCGTCGTGAAGAGAATGAGAAGCGCAAGCATGAGGCGGTGATTGTGCGCACTCTCCAGTCGGACTCACAACGTGCGCAACAGAGCGCTGCCAATGGGGTTTTGGACCCAACAGTAAACCCAAAAGATACCAAGCCGGCAGCAGTCCGCACAAGACAGGCACTGTCTTCTGCTATGGATTTCCTGGGCGTCTGA

>PEBEL_01770
ATGGTGGTCTTATTAGCTGCCGTGCGTGTATTTTGTCTGGCATTTCCCCATATCGACGCGCTTCCTCATATCCAGGAGATGATGTCACAGTGTCTGGACACGTCTTTGCAATGGTCACTTCCCCGTGCCGCCAATCGAGGCTTTGTCCATCTTGTGCAGCATCTTTTATCGTGTCAACCGACTCGAAATCTCCATACACTTGCTCAAATTCGCTCGGCAATGCGAAACGCAGCAGCACATAACCATCTAAATATCATGGAGATATTGTACGATCAGTACCCAAGCGCTGTAATTGACGAGGCAGTGGTGACGGAGGCTGCTTCCAATGGACATGTGGACATTTTGAGGTGGATTCGACCAAGACTGGCCGACTTGTTGCCTTGTTATCGAGATTATGATTTCTATACACTGAAAAGTGTGGCATTAGCAGCTGAAAACGGGCATTTGGCGGTGGTGCAGTGGCTTTTTGAAGCTCGAGGAATGGAAATCGAGCATGTCCAGACGGAAACGCATTTACATGAAGCTGCGGCAAGAGGTGGACACTTGCATGTGATTAAGTGGCTTCGAAAATATTCTACAGAGATAATTGAGTCTCAAGCACTGGACGAAGCAGCAGCTGGAGGGTTTTCAGAGATTGTTGAGTTTTTGCATGCCGAGTGGGCGGAGGCGAAACTTAAGCGCAATCGCAGCAGTTGTCGCGCTTCGACAAAGGCAATGAGCAAAGCAGCTGGTAATGGACACTTGAAAATGGTAAAGTGGCTGCATGAGTATAGAAAAGAGGGGTGCACCGTGGAAGCAATGAATCGAGCAGCTTGGAACGGACACTTAGATGTTGTGCGCTGGTTGCACAATTATCGCACAGAAGGATGTACGCAGCAAGCGATGAATATGGCTGCTAAGGGAGGTCATTTGGAGGTAGTACAGTTCCTTCACAAACATCGGAGCGAAGGTTGTACGTACAGCGCGATGAACTGGGCAGCACAAGAGAATCACCTTGATGTCGTTCAATGGCTACATGATAATCGTGCGGAAGGGTGTTCGCGGCTTACTATGAACGAAGTCGCAAAGCGTGGAAACTTGCAAATTCTTCAATGGTTGCACAAAAATCGAGCTGAAGGCTGCACTGTTGCCGCCATGGATGCTGCCGCAACGCATGGATATTTGGAAATAGTGCAATTCTTGCATTTTAATCGCTCCGAAGGGTGCACGGCCGCCGCAATGGATGGTGCGGCTGCAAACAATCACCTAGAGATTGTCAAGTGGCTACATCAAAAGCGTAGCGATGGATGCTCAAGACGTGCAATGGACATGGCCGCTCGTAACGGTCACATAGAAGTGGTAAGGTGGCTAGACAGTCAGCGAAATGAGGGATGCTCAGCAAGTGCAATGGATGGAGCAGCTGAATGCGGCCACTTGAATATTGTTCAATTCCTTCACTCGAATCGTACAGAGGGATGCACAATTCGTGCAATGAATGGGGCCGCAGGAAATGGACATTTAGAGATTGTACAGTGGCTACACGAAAATCGTCACGAAGGCTGCACTACGGACGCTATGGATGACGCTGCCAAAAACGGGCATCTGGAAGTCATGCACTTTTTGCACGCTCATCGCCAAGAAGGCTGCACAGTACGCGCACTAGACGTGGTATCCACTAGAGGTGACTTAGTAATGCTGGAATGGCTTTGCTCAAATTGTCACCAGAACGTTGAAGAGTGGCCAATTCACGCCGGACTGAACGCAATTATGACCGACCGCATTGAGATACTGCACTGGTTGCTCAGGACCTTTAATGCATCTGCAGTGTTGGATGTGAGAATTCTCTATAATGCTGCACATTATCACAACCGTCCTATCATTTACGAATTGCAGATTCAACGAAAGATGATAAAGCTTTCTTGTGCAATTGTCGGTGTGCCGGGAAGCGTATTCTCGGTGCGAGTAGACGAAGCTGACTTAGTAGACGGTTTAAAAAAGGCGATTAAAGCGAGGAAAGTGTACCAGTTCCCTGCAGACGAGCTGCAGCTCATCCTCGCAAAAACGACGGACGGCAAGTGGCTGCCATCTCGTTCGGGAGACGAAGATCAAGAACTACAGGAAGAGGATCCACTTGAGGTCGTGCTGAACGGGATGGATCCTCCATCGTATCAGCAGGTTCACGTGCTAGTAGTAGTTCCAAAGCAGGAAAGATACGACCAGGGTGTGACTCGTTTACGTAACTATCGAGAATGTGTTGGGTCCAAAATCACTGTCCGTGTGGCACTTGATCCATCATGGATGCTGCAATGCGTCTTTTGTGACATCTTTGGGGACGATGACAGTGACGTTGCCTCCAGGGGTATCGGCGCTGAGTCTCCTTTGGATCATCGGACCCCGCGTTCACCACGCTCGCCGATCAAAGGACGTATATCGCGGTCCGTGTCTACTTCCCCAAGAGGAACAACTGCGTTGCGTCAAGCACCACCGCTTCCTTCGCGAGAGGGTGCCGACGAAGAGGTAACCAACCCTCTTGACGCTGCACAGCGTCGTCAAATTGATGACGAGGCCCAAGTGGCCGCCTTGGCACGTCCCAAACAGATTTTTTCACGCCGTGACCTTGCTTCCACAGCAGTGCTAGGAAGCGTCCGACGACAGCTGTCGTCGCTTCTGAAAATCTTGTCAAAGCATCAACGACGTCCGGGCAGTCTTGCCGGAGGGGTACCTTATAATCCCAAGAGTTGTACGACTGGAAATAACCCCTCTACTTCACCAGATATTGAGTGTGACCCTGTGTCGTTGATGGCCGGTGACCCATTGACCCATGATCTCTCTGTTCTCTTTGGGTTGTGGCAGTCCATTAGTATGAACTTTGTGTTTGGCCTACAGCGTGTGCCGGACTCCATTGATGGAGAAGTAACAGCAAAGCTGTTTATGGATCGTGTGTACAGACAAAACGGATTGCCTGTGGCAATCTTTCGGATAGAGACCCCCGTTTTACGGACCGATGGTCAGACTGAACGCGTCACCCGCGTTATTGGCGATATGCTTTGTAGTGTTTGTGCTGAAACACCCAAGCAATGGAGCACGATGCTCCCTCTGGTAGATTTTGCGTTGAACATTGCAATGCATGCCTCGACAGGCTTCACCCCATTCTGTGTGAATGGTTTGGTCAACCCTCGCGTTCCATTAACGCTACCCCCTGCCACATCAGGGCTTAGTGGGGGAGAAATATCCGAAGCCCTGGCTGATAACAGCCCTGTTGCTATGCGCAAAAAGGTGAAAGCGTTTCTGTCAACACGTTTTGACGTATACAGTCGCGTCAAAGACGCTTATGGTTGA

>PEBEL_01781
ATGGGTAACCGACAACTAGTGTTTGTACTCGTGCTATGGTGTGTCCTTGATGCACACTTATTCGAGTTTGTCTACGCTCGCACTTTGAACAGCATGATGACAGCTTCATCCCCAATGACAGAAATTACAGGGACGGTCAGAGCGACGCTATTAACCAGCCTCGATTATTCAACTTCGAATTCCGCGGACGCAGACGTGTCTGAGACTCCAAGTGAGACCGTTGCGGCTACCGCAACTGGGTCATCCGTGGATTCAGCAAATAGTTGCAGCGACGAGGAAGTAGCTCATCTCACGAAGCTCAACGAGAACAACCTGCATCTTCAGTCACAATGTAACACTAGGGCCGGACTGGACTCGTATGTTTTCCCATTCAGCGGAGGGCTCAGCTACGATCAGATGGTGGCCATGAGCATGATTATCGAGTGTGAATACTACTTCCGAGCAGTGCTACTAGTACAGCTCAAAGAATGTGTCAACGCTAATGTCTACATCCGAACAACAGCGGAGACGGTCCTTCAGCTTGCTGTTACTTCAGAAAATGCACCAACAGAAGCCGAGGTCAATGAAGCGATGGCAGTGCGCAAGACCTACAACTCGGCCCTTCGAGATGGAGACGACGCGGCCTCCTACTCGGCCATGAGTGGGGCGTCAGCTTTGAGCTGGAATATTGAAGGCAACACGATTGATACGATCGATCCGGCCAACACCACGGGCCAATTACTACTGAGCACAGAATTGTATGTTATCGGCACTTACTACGCGCCGCCAAATATTTCCGCTTCCGCCATCTCCACAATACAAGATGTACGGATACCAGGACATAGTACTGACATCTCTGTGGCTAGTGAGAAAAGAAACTTGTCGTGGCTGGTAGCGTTAATATCTGCGTGTACGAGTGTGTTGTTGCACTAG

>PEBEL_01830
ATGGCTTCCATGTCGTTCTATTCGCTCCTATTCTCCGTGGCCTTGAGCTATTTGATCACCATCACTAGTGCACATGGTCCAATTATTGGTACCATTGCACATCCGGCCTCGAAACATGGTGATTACATTGCGGCGTCGTATGTCAAGTGGGTTGAGAGCGCTGGTGGTCGTGTGGTCCCTATTCCGTATAACGCGCCGAAGCCATACATTGAGCAGCTGCTGCCGCAACTCAATGGTCTTTTGTTCCCTGGTGGTGCTGCTGACGTGAATGAACGCGCTGAGTGGCTATTTCAATCGGCGCTTGAGCTTAATGACAAGGGCGTTTACTTTCCTGTGTGGGCCACTTGTCTGGGCTTTGAATGGATCGTGCAACTTATTACAAAGGACGTGCATTCGTTGGACAATGGACTTGACGCCATGAACATCACTCTACCTTTGGATTTTACAAAAGAAGCTCCGACCAGTCGATTGTTTAGTCAGGCCAGTCCAGAGCTTTATGCATGGCTCAAGAACAAACCTATCACTATGAACAATCACAAGCACGGCATTGCTGTCAAAAGGTTCAATCAATACTCTTCTCTCACAGAGTTCTACACTGTGCTGTCCACCAATGTAGATCGTCAAGGGATCGAGTTTGTTTCGTCGTTCGAGGCCAAGAAATACCCGGTTTATGGTGTGCAATTCCATCCTGAGAAGAATGCCTTCGAGTTTGGAAAGTACCCGGATGGTACTCCGTACGAGGTCATTGATCACTCGCGTGAAGGTGTCGCGAGTGGACAGTTCTTTGCCAATTTCTTTATTGACGAGGCTCGAAAAAATGAGCTACGCTTTGAAGACCCCAAGGTGGAGCGCAAATCGTTGATTTACAACTACCACGTATCAACTATTAAGGACCCAGTCTTTGTCGAGTCGTACATCTTCAAACATGACTGCAATAAGAACTTTTGGAGCATTTAG

>PEBEL_01849
ATGCAAAGCTTTATTGCAGTGCTAAGTATTGCATTAGCTATCGTAACTTTGCTCTATATGAATCAAGATCCAGATCCACCAGGACGTATTATTGAACGTATTAGTAAAGTACCATCCTCATCTAATGATACTACGCATTGTGATGTAGTTAATCTTGAGACGTTACGTCATGTTGCTATTGTTTATACTTGGGTCAATGGTACTGAGAAATGTTATAATACACGTCGTGAACGTGCTGGATTACCACCTGGTGGTACATCACGAGATAAGGAAATGGGTGAACTCAAGTATTCTTTGCGTTCATTGGTTAAATATGCACCATGGCTTGTAGGTCCGATCTATCTTGTCACACCTGGTCAGATTCCAGACTGGCTAAATGTATCAAATCCTCGTATACGACTTGTGGATCAAGATGATTTATTACCAAAGGATAAAGTCACGTTACCTACTTTTGATACAAATGTCATTGAACAATATTTACACAAAATTCCAGGACTGACGGATATTTTTATTCATATGAATGATGACTATTTATTCATTAAACCAGTAACACCTGATCGTTTATTCACATGTGAGGGTGGATTACGATTTCTTACGGAAATTAATCATATTCGACATGTACCAAGTATAAAAGCACGTCCGTGGCTTGCTAGTGTACGCAATACGGTCATGCTCATGGATAAGACATATGGAGGTCAGCACGTGTACAATTTTATCAAACATGCACCGTTTGTCTACAGTCGTTTTGCATTTGAGGAAATTCATAAAAAGTTTGCCAAGGAGCTAGATGCTACACTTTCATTCCAGTTGCGCACATCGAACGACCTTAACATGCCGCTGCTGCACCACATTTATATGCAGGAGGAGGGGTCCAAGATTTTGGGCATTCCTGTTGGGTTGAATCCCCTGAGTGAGAGCGAAGAATGGAAACTCGTGTATTTGAAGGACGATGGCCATGAGATGCTTGATGCACAGTTCAAGAAGGCGCTAAACAATGAGGGTCCCGAGATTTTATTGGCGCTGAACGATGGGTTTACGAATTCAAAAACGGCTGAGATTGTTGGCCGCTTTTACTCTCTGATGCTACCAGAACCTACCGTCTTTGAGTTGCCTGAAGGTCAGTACGTAAGTGTGGTGAGCAACTGGCACGGCGACGATTGCGCGTATGACCCCAATGTCATCCCGCTGCCCGACTCCGTGTCAGTGCAAGCAGATAAGAATGCCATGACTTGGGCACCGGCACCAGCTCAATTTCGCTCGCCTAACGAGCTAGCTTTTGCCGGAATGACGCAATCGTTCGGGTGGAACTTGGCTTCAAACGTTGGCTATATTTTTGGCCTGATCATTGCGATCGTTGTTGCCGTCTATATCTCCCGATTTTCAGGCAAGAGGATCCCAGGTCTATACGCCGCCAAGCGAGTATAA

>PEBEL_01863
ATGCATGCACGGAAAGTCACAAGTGTTTTAGTGTTCTTGGCTCTAAGTCATCCGGTCATAGCCAAATCCAAGGACACGAAACGTCCCGGCATCTGCGAAGAAACAGAGGACTGCACGGCAGACGGTTACCAGTGTGTGGCGCTTCAGACGACACGTTCCGGCACTGATACGGTCAAACAGTGCCTTCCCAAGGTTCAGGACACGGACGTGTGCTCTGGACAATTTCCGGGTCTATGCCCGACCTTCTCGTCTTGGGCGAGTCCGTACAACCAGATCAGTAGTGTTTGCACGTACAAGCCAGCGGAGAAATGCGTGTCTGGTAGCGAGTCGTCAGAGGGTGAAGGTGTTATCTGTGTGACTGGGGCTAAAGATTCGAGCGGCAAGGCCATCGACGCAATCTATGGCTGTGTCGACTTTGACACGAGCACTCTCGAAGTGCTTTTTGGTGAGGATGACGCCACGGAATTCTCCGACAACCTGGGCACGGCTTCAGCGCTTGTTAAAAGCTGTTTGAGTACGAACTCTACCAGCAACTCGACGCTATTGTGTGCCGGTCAGGGCACATGCATCCCGGACTCAATTGGCTCGCTTACCTACATGTGCCGTTGCAACGTCGGTTACAGCGGCGACTTCTGCGACGCAATCGATTCCAACAAGTGCCAGCTTCCGGGTCAGTGCGCCACAGGTGTGTGCAATCTTGACAAGCAAGAGTGTGAGTGCGCAGCTGGCACCACGGGCGACCAGTGCTCGCAGTGTGACTCCAAGTCAAAGGAAGCTTGCAACGGCAAGGGAAAATGCTCGAGCTTGGTATGCGTGTGTGAGGAAGGCTGGGAGGGTCTACAATGCACCAAGGAAAGTGCCGTCAAGAAGTCGTCTAAATCGACGCCCAGCAAGTCATCGGGCAGCACGACCGCTACCTCAAGTGGACTTCCATCATCTCGTCCTCTCAATTATATTGCTATAGGCGTTGCCAGCATTGTCGCCGCTGTTCTCTTGCACTAG

>PEBEL_01944
ATGCAGCGTCTTCGTCAGCTTGTATTCATGGCCGTCATGGCCGTCTCCACCACAGCGGTGGACGTCCCGGCTGCTACTACCAATGCTGAGACCGAGCAGCACACGCACTTGCGTGGTCTTTTGGAAAAGTTTGTGAGTAACAATCAGACGCCCGCGCCCGTGCGGGAACTTTTGGCCATTTGGGAAGAAGGCAAAGTGGGTGAGCCCCGACAGCTTCGTCCTATAAAGGAGAAAATTGTGGGTGGGGAGACGGTTGTAGTGTTTAACGATCGCCGTTTGAGCCTTGAAGCCAAGATGGAGTCCGCTCTTGTGACCTTTGATGTGCACTCGAGTCCAAATTGTGTTGTGAGTGTGTGTGGTGAGCTAAGCAAGTGGTATCTGGGCTCGAAGGAACAGTGCTTTGACCTTCGCATTGCTCCTAAGTCTACGGATCAGCTAGAAAATGGGCTCATTCGAGGGATTTCGGCTGCCTACTCGGGTTTACGCCCTGTAGCCTCTAATCTGTACCTGAAGTTTGACGAGACCAACTTTATTGACGGTTCAAAGTGTGAGTATGAGATTCTCTCTGGCAGCAAGACAATACGCGAGGACGAGGTGGCTAGTGGCTCGCAGACCGCCATGGCATAG

>PEBEL_02043
ATGAAGTTCTTTGCTTCGATCTCTGCTGTCATTGTGACATTCGCCCTGACCGAGTCCGCCAATGTTACTACCCAAGGTCGACCATGGGGCTACCGACAAAACCCCAACATGGTGCACCCCTCCCAGTGGGCCGATAAATGGAAATCCTGCGGCAGTGATCGTCAGTCTCCTATCGACATCGTCACGACTCCAAGATCCACCAAGGGCCAGAAGCTTCCGCTAGTCTTCAGTGGAAACTGCCCCCAGTTCAATCTATGGAATCCTCAAGAACCGCTCGAGGCGGACGTTGTTGGAGGTAACTGTGCTGTTTCGTTGAACGGCGCGGCCTATAATATGGCACAGTTCCACCTGCACGCTCCTTCAGAGCACACGCTAAACGGCAAACAGATGGACGGTGAAGTTCACTTTGTGCACTTGACCGAGGACCGCTCGGCAATTTTAGTAGTGGGCGTCTTCCTTAGAATCTGCTCAAAATCAGACGAATGGCTGGGTCCTGTTCTTGACGCTCTTGAGCAGGTCGGCTCTACTGAGCGCTCCAATGCGTTGCTGGTGAATCTGAGATCGTACTCTTCTCTGGTCCAGAAAGCCTATAAAACCGGTGGCATCTACAACTACGCAGGAAGTCTCACGACCCCACCCTGTGATGCAACGGTTGACTGGTGGGTAGTCCAGGACCCGATTCAGATCTCTGCCGCCGACTTTGACCGTCTTCACCAGGACTTGATCAAGTACAGCATCACGGACAACGGCAACAATGCTCGCCCGACGCAGCGTCTGAATGGTCGTGTCGTTGTTCGTTACAACTAG

>PEBEL_02068
ATGCGCCTCAAGGAGCGTGATCTCCTTGTGCTTCTAACGCTAGTAGCGCTTGCTAGTGTCCGCAGTATCGTGACACCTGATCCTTCATCCAAAGCCTCATCGGAAGCCTCATCTATATCAAAGATTAATGATAATGTTGACCCTTTAGTTGTCGATTCATTGACCTCTAAGGTGCAGGAAAAGACGTCTGCGGAAGATGCCGAGATGGTCGCAAATGCTCATGTCGAGGTCTCCTTCAGTCCACAGCATGTCACAGAAATTGATGAAGCTATAGGAGATCATAAACTTGCAGATGAAGATGTAGACCCTCTTTTGGATGTTCCTAGTCGTCTTTTTGAAGTTGTAGACGCCGATAGTGTGGACACCCGCAAGCGTCAGAACTATGCGTCACTGGACGCTGGAGCTACAATTCTTGATGCATCACCGGATGCAAAAAGCCCCACAAACCTTTTGGTTCCTGACAAGGATCGTTACATGCTCACACCGTGCTCTAATCCCAGAAAGTGGGTCGTTATCAGTCTTTCGGAAGATGTGCATGCAGACGCGATAGCAGTAGCCAATTATGAAAAGTTTTCATCACCTGTGAAAGACTTTATCGTACTGGGTAGCGTCAACTACCCTACTGACACGTGGCTTGTACTGGGCAACTTTACGGCTACACATACAAATGGTGAGCAAATTTTTCAGCTGGACGCGCAACAGCATGTGCGGTATATCAAGTTTCGCTTTCTATCTTATTATGGATCGGAGTACTACTGCACAATGAGTCAACTGCGGGTATTTGGCCGAACATTTACGCAAGTGATTTCTGAGCTGGAAAAAAGCATTGACGCAGAAGTAGAAGCTCTGGATGTTCTGACAGCAAGACCAGCACCTCCGGTGTCTGCTTTGCCCGATAACGCCAAAGTCTCCTTGTCGCGTATCTCAGACCCAACGGAGCTCAGGAGTCAGTGCTTGATGGAGCAGAATAACACTGTTGTGGCCGTTTTCTTTGACAAACAACAGCAGATTGAGTACTATCGTAACCATGGAATGTGTTGCATTGACGACTACACCCCGAAGCGAATTGAAGCAGAAGCTGTTGCCAACGAGCATTTGCCCGACCACGCTGATGACAGCGCAGCAGATGACGCCGTCCAGACTGCTAGCACTGTCCCAAGCACAAATGCGTCAAGTGTTCCCGAGATTGTTGGCTCTGGTGTCAATAACACTACACCCATCAGTGGGGCAGTATCAGCTTCATTGCTACCCGCTGCTCATAGCAATGCTGTATCGACCTCACAAGGCCTTGGTCCACTAGAAAGTATTTTCGTCCGCATTACGAAAAAGATTCAAGCCTTGGAAGCAAACCAGAGTGTCATGGGAAAGCAATTTGAGGAATTGCAAACGCATCAGTGGGCAGCCATAAATATGCTGCAGTCAAATCAGGAATCGGTGAATGGTCAGCTAGAGGAGATTCGCACAATGATTGGAGACCTGAAAGAAAACGTAATAAATGAGCTGTCGGCTAATGAACAAACCTTGCTGAACTATGGTCGGCTTCTTGATGATGTCCGGCGAGATAACGTTGCTCTCTGGAACGAAATGCTTATGGTGCGTGAGGTCATTACAACCATGAAAGCAGGCATTCTTTGTGCCATCATCCTGTCTGGGTTCATCATTTTATTCTACCTCCTTCGTCTCCTGTTTCGCTGTGTTTCCAAGTGTAAGGAGCGTGCTGATCTTCGAGAGTGGTTCTGGCGCCTGGAGAATCACGAGAGTAACGTGTGCGATACAAGTACGAATGCATTAATGGGTACTAATATAGCTACTGGGGCTTTGCGCGTGAACCGAAAAGCGCAGTTCGGTTCGTCTTGGGACGACTCAGCGATAGAGCGAAAGACTCTTGTTAGTGACATGGTTGGTGATGGTTTGCACAAATTCACTCACCATCGAACGAAGAGCTCAAGTCAGTCGTCAAAACGTCATAGAAAATGA

>PEBEL_02077
ATGAAGACTCTATTCGTCTCGACTCTTGCTATCACGCTTAGCGTTGCGTATGCTGCCTCCAAGTGCGATCTATCGGCCATTGAGTCGTCACTGAAGTCCGACAAAAGAACCAAGACCACAATGAGTACGGCTCAGCCAGGATGCCTCGAGGACACGGGATACGACATCTTTGACATTTCCGTCTTTCCAACGCTGAAACAGTCCCAGGATGCTCAGTTAAGCAACTATTGCTCGCAGCTTATTAACACTGTCAACGGACAAGCTAATGTTGCTAGCCAATGCACGATCGAGGCGAACGGAACAACCATTACCTATGGAACCCTTATCAGTGCCTTTCTTAATGGTAAGACGGGCAACGAGTCCGACTCGGGCAGCGGATCCGTCGAATTGGTAAATGAGAGCAACTCGAACTCGTTTGAAGACGACAGCAGCTCGTCAACTTTGTCCTCATCCTCTACATCTGGCTCAGGTACCACCGCTATGTCCTTTGTCACGTACGGTGCCATTATTGCTATTGCTGCTGCGCTTCGTTAG

>PEBEL_02078
ATGGTCAAGTATCTCAAGGTTTTAACAGCATTTGCTGCTGTTATGACTAATGTTTTCTCCTTTGGTAATAATGGTGGTCGTGTGGTTGCTACCAACTTTGACGCGCTCGAGATTCCTGATAAGAATGTCACTGCTACAAGTCTAAGGGGCGCCTCTCGTAGTAGAAACAATACAAATGGTCTTACAGCAAAAAACGCCTGCGTTCTTGCTAAGTTTACGACTGCAACTGAAGACTTTATTGCGCTGAACAACATCGTGGACATCATCAATGCGTCGCCGTCAGTGCTCAAGCAATATGTCGCTGATCCTTTCGTCATTAATGACCGTTCGCTGCCTACATTCAAATTCAAATTCCGCGGCTACACGTTCAATGCGACGGTCGCGATTGACTGGTTGAACGTGACGGGTACTACGACAATGGCACCTATGGCAGTGAATGTCACGAGCGCCAGTACGCTAGATGTAGGTACGAGATTTACAGGTAATGTGACACTTACGGGATCACTTACAGTTGATCTTGCTCAGCATGATCACAAATGGTACCAAATCTGCTGGGTCAATCCATTGCGCCCAATTTACTGCGAGCCGAGTACAATCAAGATGGCACTAATACTCTCAGTGTATAAGCCACAAATTGCGGCTCACGTTCGGGCCAACTTGTACGAATGCGCGCCAGGCATTCCCACGTCCGTGTGCCAAAACTTGACAGTAAGTAGTATTATGGCAGATGCTATGGCTGGCAACATCACACACGCGTACACGTCCATATTGAAGAATTTTAAGGATGCAAGGGTCAACACGGTGGCATTGAATTGGGACTACGTTTCCAACATTTACTTTGATGTTTACCAAGCAGAGTGGTTCCTCTCTAAATTTATTGGTGGCCTGTATGACTTTTCAGTTNNNNNNNNNNTTTACCAAGCAGAGTGGTTCCTCTCTAAATTTATTGGTGGCCTGTATGACTTTTCAGTCGAACGTTTGAACCAGAAAAAGGGATACTACCATCGTGTTTTCCTTGATGTCGCACACACGATTCTTCTATCGCTGACGAATACCATCATTGACGCGTTGAAGCCGCTGTTTGGTTACACGTGTCTATAA

>PEBEL_02334
ATGAAAATACGGCAAACTGCTCGATTTTCAACACTAGTGGCCATTGCACTGTTGACGTTTGCGGTGACTAGTCCAGTCATCTCAGCTGCAAAGTGCTCCGTCTCATGGTTAAAGAAACAGCCTATTCCTGTTCCTGTGACCACGACTGCGCCGGAAGATGCAGCAGCAATGGACCATGTTCAGGACATGCTAAACGTCGCCCAGAACAGTGCTGAGGATAATGTCAAGTCGAACGGTTTGGGCGAAGGTGGTTCGACCAATGAACCAACTGGACCAGTCAAATCTACTCCGTCTACATCTTTAATCGAACACGCTACTTTTGGTAACATCATATCAGCTAGCGGCGAATGTGTCATTGGCAACCCAAACGCGCAGCTTCTTCGTGATGATATCGATTGGGTGTGGACGAATACGATGAGTAAATACATTGTGGGGTTTTCGAACCTTATCTTCGACCAGCTTGTGACTAACAATGGCTCACTTAGCTATTGTGTGCGGTGGGATACCGATAAAAAGTTGACAAAAATAATGGCTTCTAAGTTTCAGGCCATACTCGAAAAGCAGATTAACCTGTGGAACAGTTGGCTGGTTGGATATGATTGCTGGCCGTTTGACAAGATCGATATTACCGTCGTAGCCTTTGCCGTCCGGGACAAATCTATCATGGACTGGAGTGACGACTCACTGGGCATGATCTACGAGGGAATTCTAGACGATGCAGGCAGTCCAATGTGTCCCGATGAATGCTACAAGCACAAAGGACAGGCTGCTAGTGCAGACACAAGCGCGTGCAAGGGCAAACCCTTTGACATGTCATTTTGGCCGTCTACAATGCCGGATAAAGACGCCAGTGGCATGGGCGGTGACTGGGGTCAGCGCGTGGAGGTGAATCACATATTGGACTCTATGAATGATGACCATATGATGGTTTTGCTGCATGAGATCGGACACGGCTTTGGTTTACCAGAGATGTACTTGGCTGAAAACAAGCCCAGTGGATATCCTCCTTGTGTAATGGATGACGGTATGACGCTTACGGATGGTGACGGCTGGCTTTTGCGAAAAACTTGGGAAATGATCAAGTTTCGCTATGCTAAATAG

>PEBEL_02337
ATGGTCCGACAAACAATTTCGTGTGCCCTTGTAGGGCTTGCGCTACTCGAGAGTGTTGCTCAAGGCATTAACATTTACGTGACCAACGAATGCACGGAAAGTATAACGTTGGCTCACGTGACGCCTGGTGGCGTATCAACGGATCAAGTAGCCGCTGGTGGTACCATTATCAAGTCGTTTGCGGCTGGTACTGGCTCGCACGTGTTCAAGTCAGGCACGGGAGCTCAAGCTACTTTGGCCGAGTTCTCCGCTGAGGGTGGCAAGTGCTGGATGGATATCAGCATTATCCCCACGGGTGAAATGAGTGGCCCCGAGTGCTGTCCGAACCTTCAGGCTTGCAAGGACTTAACGGGAGGTGTGGGCTTTAACGTCGCAATGCAGATCACTCCGCATACGCAGGATGGCGCTCGCTGTGTCGAATTGACGTGCATGTATGACGGATGCACTGACGCCTACCAGTTTCCCAAGGACGATACCAAGACCCACACGTGCCCTTTGTCCACAGACTACGACCTGACGTTTTGTCCCGGTGGCTCAGGTGGTGGTTATGCGGCGGTTACGCAGTATGAACCTATACCGCCTCAAGCGCAGATTCCAGCGCCGGCACCACCTTTAGCGTCGACTACAGCAACGGCACCGCCTCCAGCGTCGACTACAGCACCAGCACCGGCACCGCCTCCGGCGCCGACTACAGCACCGCCTCCTGCGCCGAATACAGCGGTTGAGCCGATTTCAGCGCCGGTGTCGATTTCCATGCCGGCTTCTGCTCCTTTTTCGAAGCAGACATTGTCTTCAAATGTAGAGCAGACGTCGTTGTTGAATACAGGCTATGGTGATTCGGCCAGTCAGGAGCTGCACAACATCGTCCTGTCTTCCAAGTCGGTTGATTTGGGCTTGGAAGTCAAGGCTGGCGACGACAAGGTGCATAAGACCAATGTTGAGAGGGTACAGAATTATGTTACCCGCAGCAATACAACGAGTGACATAGTGCAGCAGCCGATTTACACGAAGGATGACGTAGTGCAGCCCATTACAGTTCCATCTCCAGACACTTATTCGAATGAAGAGGATGTTCAGCACATTAACAACAGGTCCAAAAAGAGTAACGACTGCAGCACACCGTACGTTGTGTTGGGTTTAGGCGCGTTCGTTGGGATCGTGGCTGCTGCCGCGATCGTCGTTGTGCGTAAGAAGAAAGCGAAGCTGGAAGAGCTTGAGAGCAAGACGCCGCTCTCGGCGATGGCTTACGGCACTTTATCGAGCTTCCGCACCCCTCGCGACGAAGTCAGCGTGCTGTAA

>PEBEL_02376
ATGACAATATCTCCACGGCGACGTCATAAAGCACTTTTGGATCTGCTACTGCTTATCCCATGTACCAACGTCGGCGCCGTAGCAACCATACGCCCTCATGCATGGTTCTACCTTCCTGAAACACCGCAAGAGCAAAAGATTAAGCCAGTGGTGCAGCAGCTGGAAGCGCTAGGTATTTTTCAGTATTTAGCTTCAGACAGTCAAGCTTCATGGGAAAAAGTCTCGACTGAAAGCGCATCTTTTAACCTTGTGTGGAGTGTCAGTACAGCTGCACCATTTTCTGAGCTAATTCTTCCACACCAGTTTGACGCGAAAGTGAACCGTCTGCCAGGGGCCGAGCAGCTCACATCGCCTGATGCATTAAGCCATCATTTGATTATGCAACAGGAAAAGCATGTCAAGTTCTATTTTGACTTCATGCCGGCGCACTATGAGCTACCACGTGACATGGAAAAGCTGAGTAGAGCGTATATAGAGGCGCGCAAGAAATCTGACTTGTCACCTAGTCGTAGTTATGACCCGTACGTTCATCGGCGCTTCTTGCTGCGTGAACGCGCTGCTAGCGGAGCTGAGGACTCAATCACTCGTTCTGAGGTTTTCGTCACAGACGAAGACTTGCAGTTAAAAATGCAGTCAAGTGCGTTCAAGGGGAAGACACTAGTGGTGGACCAATACGTCGAGCCACTGCTGGTTGACGGCCACAAGTTTTGTGTCGGATTTTACGTAGCGGTAACTTCTATCGACCCGCTGCGTCTGTACGTGTACGCTCATCCACTGATCCGGATTGCCAAGGTTGAATATCCAAGCAAATTGAAGGTAGAGACTGATCCTGCCGCCTACAATTTTGACCAGTACATTTCTCCGTGGGATTTTTCGGACCTGCAGGCAGAATTTCAAGAACTGCCATCGGCTACTAGAGAAGGAGCAAATGCATGGGATATTCTGAAGCGTTACTTGCGGAAACAAGGAATCGACACGAAGCGTTTGCAGGACAATGTGGATGCTGCCATCGCCAAAGTGGTGCTTAGTAGCCGAGGTAATTTCAAGAGCGAACAAGCCAAGGTGAAGCGTGGCACTGCACGTGAAGGAGAGGGAGGCAGTCCGTCAGATATCAGTGACAGTTTTTTTGAAATGTTCAAGTTCGACTTTGAGTTCGACAGTATGGGCAAGCCATGGCTTATTCGTGTGGTTTCGAGCCCATCAATGGAAGCCACGAAGTCCGTACTTGCTACTGACGAAGCGATCAAAAAGCAGCTGCTGTATGATTTTATCAATCTTGTGGGCGTGCATCCTCAAGTTAGGACCCCGTTTGAAAAAATTTTCCACCCTGACGCTACCTTCTGCCGGGATAAATGTCATGACAAGAACCGTGTGTGGGACTCTTCTTGCTGGTCTTGCCCTGGGTGGTTCGCACCCAATGTTGCGAGCAAACTCTTTGCCGCATCCACTGAGTATGCTCGACGTGGCAGCTTCAACCTTGTTTATCCGTCGTTGGAGCAAAAATTGTCCAAGTTTATGGACACTGAACTCTCCGAGTACGACATCGCATTTGATCGGTACCTAAAATCACTTTCTAGTGGGTACTCTAATTTGAAAGATTATCCTGTATCCGACCGCGCAGTTGTGTGCGTGTATCGTGAACATTGCAGTAACCACGGCGATTGTGTGAATGGCATGTGCTCTTGCGGCAACAATTACGAGGGTCGAACTTGCTACATACCCAAGGACTTTGAGCAAAAAGAATACATTCAGCAGGAGATTGAAGACACTGGAGGCCAGGACGCCGAGACATGGAAGGAAAAGGTCGAGAGTTTTGTGTTTAATCGCGGCGGCGCACCTGATGGGGTTAAGCGGCCAATGACTCGAAACGTCTCTGGATTGCGGGTATTAACATTCTTATGCATACTCCTTTGTGCTCTTCTATTCGCAGCCTATCGAGTCTTCATTTCACTAATGTCCGGTGTAGACAAAAGCGACGTTTCCGACGTCGGAAAGTCCATGTGA

>PEBEL_02518
ATGCTACAGCTGGCATTACTTGGATACGCTGCGCTACTTGTGTCACCAACGTCTGCGATGTCTACAGGCCGTATTCTGCACTTTTCTGACGTCCACTTGAACATTTCGAAATCTTTCTCCTCTGCAGACAATGCTCGCATCCCTATCCGGTATTTTGCCGACGCACCCTTGGCACTTCTCGAGTCTGCGTTAATTTATGCCAAAGAATACGTAATTGACAATCCAGACATACTTCTGTACACGGGAGATCATGTCGTACACGGGGATTCAACTGATGAATACGCTGCAAAAGCCGTGGAGACAAATGTCCGGGTGATGGAGACTTATTACCCTCCAAACAGCGGAATGCTAGAGGCTACAGCCATTCTTGGCAATGCTGATGGAAACCCAGACTATCACATGGAAGTGACGGACCCCAAGACAGAGACAAACCCGTCCATTGAGCTCATTTCGGAAGTATGGAAGGACTCGCTCTCGGCTGTAAACATGGATATGCTGAATCGAGGTGGATATCTGAAATATGCACTGGATGATAAGCTGCACATGATCACGTTGAATACTGTACCATACTCGCCCAGTCATTTTCCCGACACGTCAATCCAGTCGGATCCATTCGGGCAATTTGCCTGGCTGGACAAGACGCTTGCTGAACTGCAGGATGCTGGCAAGTTTGCGTACATTGCTGGTCACATTGCCCCGATCGTGGACTCATACGGAGGTGATCCGCAGTGGCACACGAAGTACATTGTCAAGTACAAAAATATTGTTGGCAAGTATGCCAATGTAATCAAGGCGCAATTTTTCGGTCATGTGCATAGTGTCGAGTTTCGTGTCCCCGTGACTTCGTTCGACCGTGGTGACGACGAGGACATACCCTTTCAGCTGCTGCCGATGTACATTTCGGGCTCTATCTCACCGCTATTTGGCAACAACCCATCCTTTATGGTATGGGAGTATGATGCAAACACGTACGAGGTGTTAGACTATGCCTTGTATGCATCATACATTGGGGAAAGCGAACCTCAGCTCGACTGGAAGCTGCTGTTAAGGGCGAGCGAGACATACGGTTTAAAATCTCTCTCCCTATCGGAGCTTTCGTCCTTTGTGCAACGTGCAGAGAAAAACCTTACTTTGATGGAGGAATACTACTGGAACACGAAGGCTCGCTCGCCCAATACTCTGCCTTGTAAAAACACGACCTGTCGTTTAAAGACATTATGCACGCTGGAGTGGTGGACTACTAAGCGCGAGTTTCTGGACTGCATCGACACGGCCCAAACGATGATCGCTGGTCATGTGAACGGCAAAGATGACACTAAGATTTTATTATCGGCTGCTGACGTAACAGCAGCTTCATCCGGCTCTACTGTCATGCACAACAATCTCGCACCAAGAGACGTGCTGATCACGATTGGAACGACAGCGCTAGCAACCATTGTTGCAATAGTGTGCGTTGTGTTGACCGTTTACGGGCTGAGACGGAGTAAGGTCTTCAAAGGCCGCTCGACGTACAATACCGTGCCTACACTCTAG

>PEBEL_02682
ATGGAGGTTCAATTGTTTGCTCGTCTTTTGGCCTCCGCTAGTGTGCTGGTTGCAACCTGCCATGCTGTTGCCGCATCCTGCGCTTCATGGTCGACTCGGTATCAGCAGGACATTGAAGGAATTTGTGTCTGCAACGCTACCAGTTGCGACTCCGTGTCGACCGAGTACATGTCGTTAAGCAGAAATCAAGTTGGGCTCTTCCAAACGTCTAAAGCCGGTGACCGTCTAGCATATTCGACATTAGAAATCAATGACACCAGTGACGACGACGACGCCGAACTCATCATTGACTCTACCACGACGTACCAAAACATCATTGGGTTTGGAGGTGCTTTCACGGATTCAGCAGCTATCAACGTTTACTTGATGGACATGAATGTTCAGCAGCTTATCGTGGACGCATATTTTTCTGACACTGGGCTTCAGTACTCGTTGGGTCGTATCCCTATTGCTTCTACCGACTTCTCCGAGTATGTGTATTCGTATAATCCTTCTATTGACGACTTTGCAATGACTAATTTCAGCATCGCCGTGGACAAGTATCCACTCTCAAACAAGTTGAATCTAATCCAGCGGGCACTAAATGAGACCGCTGTAGCCCGTCGCAACCTCACCTTTTATGCTTCTTCATGGGCACCGCCTCTGTGGATGACAAATGGTAACACAACGCTCAATTGCGAAATGAAGGGCTACCCTGGCAGCAAATATTGGAAGGCACTGGCTCTATATTACTCGAAATTTATCAGTGCGTACGAAGCGGAAGGTGTTCCAATTTGGGGCATGACAACGCAGAACGAGCCAACAAAACAAGAACTTGCCAGTAAGTTCTGGCAAAGTCTTCGATTCAACTTGACAACTGAACGCGACTTTATCAAAAGAGACCTTGGTCCCATGATGAAAAAGAACCACCCGGACTTGAAATTTATCATCCTGGACGATCAAAAAGATTTGTTGCTGGACTGGAACGCCTCGCTGCTGGATGAGACAGCACGGAGCTATGTTTCAGGCGCTGCGGTCCACTGGTACAAGAATCTAGATTTTGCCTTTGGTGCATCCGGTGATTTCGATGCCTTGGTTACGTTTCACGAAAAATACCCCGACATCTTCCTACTCGCGACGGAAGCGTGTGAAGGCTCGCTGGTTGAAGGGCTTGGCACAGGAGTAGGAACAAACTTGTTCGATTACAAAAATATCACTTGGCAGCGCGGCGAGAACTATGCACGCGACATCATCAATGACCTGGTTAGCTTTGCCAGTGGCTGGACAGACTGGAACCTTGTTCTTAACACGAAGGGCGGTCCTAATTGGGCGGATAATCAAGTTGACGCGCCAATCCTTGTGGATGAAGAAGGCGGTCAGGAGATTTACAAACAGCCCATGTACTACATCATAGGCCACTTTTCTAAGTTTATCATCCCGGGATCTTTTCAAATTCAGGTAAATATAAGCAGAGATACCAGTTTGGATAATGTAGATCGTGTTGCGTTCCTGACCCCAGAGGACCAAGTAGTTGTTGTGCTTTTAAATCGCGACAACACCGAAAAGAGCATTCGCTTAGTTCTTCTTACTGAAGCGTGCTCCGTGACAACATTGCTTCCGGCAAAGACGATGCAAACTCTTCTCTTTCCAAAGTTCCGCAGCAAGTCGAGTAAGAGCAGCGCCGCAAATGCACTGGCCGTTCATTTAGTCAGCATAGTGCTGCTGACTATCGGTCAGCTACTAGCTATGCAACCATAA

>PEBEL_02701
ATGAAGCTCATTATCACTACTACTTTAGTTATCACCCTTCTGGCCAACCAGATTCGCGCTCATGGCTATATGTCAAAGCCTCAAGCGTGCTTCAAAAATGGCTATAACACCAAGTACAATGCTCTCATAACCGAATCGATCGACCCAGCGTTTTCGAATCTCAAATGGAACGACAACCCCCTGGCTAATACCGCCACGTTTACCAAAGCGTTTCCGCAATCAAAGTTTAAGACGATTAAGGATATGATCGACTCTGTTGTAAAGGACTATGGCAACACTGATCTTAGCTGCAAACCCATCGAAGTGAGTTCGATGCAATTCATGACGTGGCAGAACGATGAAGAAAAGGTAGGGTTCGTTGCCTCACACCACGGACCTTGCGAGGGTTATTGCAACGGCAAGCGTCTCTTCACTTCCCATGACTGCGTTGCTGATTTTCTTGGTTACCCCGCTAAAATTCCGGCTGATTTCAAGTCGTGCGGTAACGGCGAGGGCGAATTCTGCTTTTTCTGGTTGGCATTGCACGAACCAAACTGGCAGGCTTATAAGCAATGCACCCCGATTGTCGTCAGTGGCGGCGGTACCAGTAAGACTCCTTCCGTTACTCCTTCCGTTACTCCTTCCGTTACTCCTTCCGGTCCTTCCGGTCCTACCACTGCTCCTAGTACTGCGCCTAAGGGTAATGACGATACTTACGGTACATCCGGTGCTTCCGACAATGTAGCTGGTGAAGCAGACGTCATCCCAGCTACGACGGCCTCGTCCTCGCCGGCTGGTGTGGTTGTTCCTGCGGCCATGAAGGAAGATTCGGCTGCACCGCCTACCGCGAAATGCAAGTCACGTCAACATCGGTAG

>PEBEL_02762
ATGCGTGTTCCGACGTTACTATTCCTTGCAACGACATATGTGTCTGCCCATGACGAAAAGATACCGTCTGTGCATGATCCAATCGTGTCCTTAGATCACGTCGATCACTGTGCAACACTTGGTTATGATATTCACGCACTGGATTGCCGTCTATGTGACGAATTAGCGACGTATTTAACATCAACCACGTTACAATATTCAGTCAAGAAGAAACGTGTTACTTCAGTGACTCAAGAGTGTCACGAATGTTGTTCGAATTTTTCCAAAGTTTTGGAAGCCGAAGGTCGTCGGTATGTAAAAGCGGTATTAGCCGTCAGTCAATACCGTTTACGACGGTATCCAAAGGTTGCAAACTTTGTGGAACACCACGCTCCTCAGATGAAGCGAGTGGAAGTCAAAGAGACGAATTATCGACTTCCAACGTTACAATTCTATGACAAGGAAGGAGAAAAGATGGAAGAAATGAGTGTCGCCTACTGGGATGAAAAGTCTATTGGAGAGTTTATTGAGAATAAATTACTGCCAGAGGAGACAGAGGAGGAAGATAAGGACGTGATGAAGAATGATGACAAGGTTCAAGTCAAGACGGAGCTATGA

>PEBEL_02878
ATGTTTCGACAGGTGTTGCTATTGACGGTAATGATGCCTGTAATGGCATTTGCAGGTGGTGACGAGTACTTTACTGGTGATGGCACTTCGTATACTCTTGGAAATGTGTCGGCTGGCAATTGCAATTTCATGTACGATCCAGGGGTTGGTGAAAATTACGCGGCATTGAACGATGAACAATGGGAGTCGACACGAAATTGTGGACGGTGTGCTGAAGTCTCGTGTGATGACTCTCGTTGCAGTGATACGACCAGTACGGTCATAGTCTACATCGTGGATAGGTGTCCAGAGTGCGTCAAAGGTGACTTGGATTTGTCTCCGACAGTGTTTAAACAGCTTACAGGCAGAACCCCAGATCGATACCGTATGAAGTGGAAATTTGCTGAATGTCCCGTGACTGGCAATATCGAGTACTGCACTAAAACTGGTAGCAGTAGCTCGTGGCTTGCTGTTCAGCCTGCTAACTTTGCCAGTGGTGTAGCAAGTATGAAGATCGGCAACCAGGACGTGACCATGGTAGATTCGTGTTACTATTTTCTACTAAACGCCGGAATGAACATCAATATGGCGGCAGTGGACATTGAAATTACGTCGGTCTCGGGTGAGGTCATCACCGAGACCTTGCCGCTTTCAGCCGATAATTGCACTTGTGGAACGTCTAATTTTGGATCAAGCGGCGGCTACAGCTCTTCGTTTCAGATTACTTCGACTATTGAGTCAGCTCCAGCCCCAGCGCTGTTGACACCTGTACCTGCGCTGCCTTCCGACACAATGGTCACATCTACGGTCACAACTCCTCCCGCGACGTTGCCAGCAACACCGCCGAAAAGTGTGACGGAGCCTTCATACACAATTGGTACGCCCGCGGTCATGGCTCCTCCTGCGACGTTGCCATTAGAAACCCCGACAAGTTCGACGGCGTTTGCTCCACCGTACACTCCTACTGATGCCAGTTCATTACAGTATCAGTATCAGTCTCAAACGCAATTGCAGGGTCAAAGTGAAGTGACCGATTCTTTTACTTCGCTAAAGACGGGTTTACAGAGTAGTGGCGGTAAATACGAGGCAGGAAATGTGATTGCACCCAATGAGTTGGGACGTGATATGAATATCTTGCAGTCCAACGAGACTGGTGTCGAGACGGCGCACAATCATGCCGGGATGTCCAAAGAAGATTGGGGTGAAGCGGCGATGACTGCTACATTCATCCGAAAGAGGTGTCCGACACACGCCATCAATCTCGACAAGTCGCCGCACCAACGGCATCCTCGAACACAGTCGCTGGAACAAGTGTCGGAGATCCCACACCCCAAGCGTCAAGTACCATCGACTCAACACTCAACGCTCGAAGACATGTCTGCGACTATTACGGATCGAATGGACTTCGAGGCGGCCCACGTCGTGTATTCAGTGGGAGAAATGCCGACCACGTTTAAGTCGGCGATGAAATCCAGCAACGCGGACAAGTGGAAGAAAACGTGTGACTCGGAATGTGACGCGCTACGCAAGAACAAAACCTGGGACGTTGAGAACCAGGACGGCGAGATCGAGCGGTTCAAGGCGCGTCTAGTTGCCAAGGGATTTTCGCAGAAGCTCGGCATCGACTATGACGAGACTTGCCTAGTGAAGGCCTACGAAGGCTACGGCACAGTCTACTCGCTTAGCTCGCCTTTCGATGGCAACTGCAACTTTATGAGCTGGCCTAAAGATGCCGTCACCAAATACGCCGCTCTAAACGCTGAACAATGGGATGAAACAATGAACTGCGGCCGATGTGCCAAAGTCTCGTGCACCGATGCGTCGTGCACCGGCCAGTCGGAGATCGTGTACATCATGGACCAATGTCCGGGCTGCGCATACGGTGACTTGGATCTGTCTCCAGACGTATTCGAGGGCATCACAGGCCAGTCATATACGAAGCTGAGTATCGAGTGGATGTTTGTGGACTGTCCGATCACAAACAACGTACAATTCTGTTTGAAGACCGGCAGCAGCGAGTCTTGGGTGGCGGTGCAGCCGGCCAATTTCGTATCGGGTGTGGCGAGTTTGTCAATTAATGACCAGAAAACGACAATGGTCGACTCGGCGCGTGAACGGCGAGGTACTGAAGGAGACGTTGTCATTGACCGCCGATAA

>PEBEL_02880
ATGCGTCTTAATACGTTCCTAATGGCAATATTGGCTGTTTCCCTTCTCTGGTGCTTTGATCATGTCAGAGCGCAGCCGAAGCTCGCAAAGATTGCATCGTTGAAGGGTGCGGATAATATTGGTGAGATAAATACAGAGGCTATCATTTCAAGACAAGATTCACTCCAGAAGCTCGAGTCTTTGCATAGAGACAATAATGTAGAAAGTTTTGCCGCAAGTCATGTTAAGACGCCGGATCACGCAGTACCAGAAGCTGCCGCAGTCGAGGTTGGAGTCAATACCGCTACCGCTCTGAAGAATGATGAGACGTTGGGTGCCGAAGGTAAAGCCGCTGCCGCTCTGAAAAAGGAAGAGACGGGGGATGAAACAGCCACAACTGGGGCTAAAATTACCGCTGCGCATGGAGATGATGCCGCAAACGGTCTGAAGGATGGTACACACATCCTTGAACATGTTGACAAAAACTATCCCCCACTTGCGGCCGCCGTGAAAAACGCAGAAAAGCAAGGCGTTGACGTACAGAAAACGATGCAACTTGTTGAGGCAGCTCCGCATATGGATATGTTTAAGAGTAAATCAAAATGGACTATTTTTTGGATGGTCCTGTCCTATCTCGTCGGTGGAATCACTGGTGCTCTTATTTTTTACGGTTTGAAGTCAATGGGTTATCTAGATGGGTACAAGATGCCTTTTTAG

>PEBEL_02896
ATGACTCCTCAAGCCCGACATAAGAATTGGGGTTTACTATTATGTGCTATGTTTCTACTTACATCAGGCAGTGTGGCTCAAGACACGATTGTTCGCGTGCATTTAAATGATAATGTAATTGCTGATTTGAAGGAGATTGACGCGGAGCAAGATTTTAAGATCACTAATACGTCACATAGGACGAAACAAGGGGAAGAGAGGGGGCCAGGGCGAGATTTGTGGAATAAATTGAAATCAAGTTTACTTCTAAAGCAATCGGTCGCTGATAATCTCTTTGAAAAGCACCAGCTAAGTGGTGTCTCAGACCATGAACTTTTTAGTCTGCCTCAGCTTGAAGATTGGGAAACTGCAGTAGTGAAAGCATTTAATAATCATGCTGCGGCTCATGACGCAATGGTCAAAGCGCTAGAAAAGCACTTTACGCATAATACTCTGCTCTTCATGTTTGAAAATGCAAAGCAAGATTCGGATACGCAACGATTGGCTTCGGCATTAGCCGTGGCACAGGCAATGTCCTGGGGCAAAAGTGGTCAGACTCCAGAAACTGTGTTCAGCTGGCTTCAATTTGATTTTCACGGAAATACCATTTTGGACAATCCATTTATTGATAGCTGGAATATCTACGTCAAATACGCTTATCCAGACAAAAATTCATTTGATGTGCTGTTCAGTGTCCTGAAAAAGCATTCGACTGAAGTAGAACAAGTGAAATTTCTAGTGAATACGAAAAAAGATGCCAACGCTTTCACGTGGCACGAACCAGCTGATAAGGCTCTTGACGCAAAGCTCGATGCCTATGATCAAATGTCTAATGGTTTTCCGGAAAGCATCGTTTACTTAATGTTGGGGATTAATGACGAACCGAAACCTTTGAAAAGCCCTGTTATAGACAAATGGGCTTCCTACGTGGAAAGGAAGGGTAAGGATCCGGCATCGTTAATGTTTGACATACTCAAAACAAACAGCGCTACTGAAAACGAACTGGCAGAGGAGATCGTAGATGCATTAGCAGGGAAGACGACAAGTCTTGCCAACAGTGTGCAGAAAATGTTGTGGAAGTACTGGACGGAAACAGGTGTAGATGAGTTCAAGACTTTGAAGCTCTTGAGTCTGGAGAAGGATGTCAACATCTTTCAAAAACGAGCGGCCATTCGCACTTGGTTCTTGTACGTAGAAATGTTGTACAAGGACAATGATGACCCGTATGCAAGAATGATGCGATGTCTGATCGTACAATTTGGTTATCAAGTTATAGATGTGATTAAGAACTCCCGCCCGGATTCAGTTGAGGCACTGAAGTTGAAATTGTACATTCAAGCGAATCGACCAAACGTTTCGACTTTTGTATTGGAAAGTATTGACAAAAGTTTGGTGCAACACGACAAATTCAAAATTCCAATTCTAAGTGCTTGGCTCCGTGCTGTAGACGAATTCAACGCGGTGTATTTTGAAACTGTTCCGGAAAAGAATCGTGCGATACCGATGTTGGTCGCATTTTACAGTGACGAGCGTCTAGATGATTTGTTTAAACACACTATACAGGCTAATCCCGACGACACTGTCGTACCTGCATTGGCGGAGAAGTTTCGGAACAGAGAAGGTGGTTCTTAA

>PEBEL_02923
ATGATTCGACCTAATGTGATACTCTTGTGCTTGTTTATTAATCTACTACTAGGTACTGAGGATGCAATCTGGATGGAAAAGGATATCATTATGCCACCTTCAGCTCGTGCTCATTGTCGTGTTTTTATAGTAGCAGCTAGAACGCACACGCGGGTATTAGCTCTACAAAATGCCTACGAGCAGGACGGAATGAATGTTTATGACCAATTTCCTGCATTGTCATCCATTTTGCAGGATAGTACTGATACTAGTCCGATCAATGCTCAGGACGAAATGAAACAAACGGTGGAGGCGTATCAGATCCTACGTCCTGCTTTTCAACAAACCGTCGAGTGGCTGAAACCTAGGGTAGATCCTGCGCGGTGTTTTGCACACTTTATTGTGGCCGAAGCAGCAATGATACCTGATACTAGGACGCAAAACGAAGCCACTCTTGCCATGTCACGTGTGACGAGGCGTTTGAGTCAATTGAGAGACCAGGCGAGAAGTGACAGGCACTTTCCCTTTGCACTCATTGCACCATCGTCAGTGCGTCAGGATGACAAAGACAGCGTCACATCAAGTGGCGATTTACACGTGGTGACGGCAGCCTGGCGTCGTTATTTCCACGTAGTGGGAACAAACTATTTTTCAGGACGTGTAGCTCCATCTCTCAGTCCTGGACAAGTTGAAGTGTTTGGCATAATGCATGTGGACGCAGGAAAAGAGACTGGCACATTTAGGTCCGAGTCGGACGCAAATGCCGCTGAAATGATTTTTGACGTGCGTGAACGATGGAGACGCAGCAAACGACAACGACAGGTGAACGTGGCACTCAACTTGAGTGATTTCTATGGCCGCGAGTACGCGGGATTCGGGCGACTGCAGGTGCAGCAAGCCGTGATCAAATTGAAGCAGGACGAGAAGAATGATACAGAGGCAAACGTTTTGCAACATCCGTGCTTTTCTAGAGGGCACACGTCAGTGGTTGATGGCGTAAACATGACGTTGGAAGGCTCTGGGGATGCTGACACGTGTATGATTCTGCTCCGGTCGCACGTGACTGCCAGCAATGCCAATTGCCCAGTGGATGACTTTTGTTTTTTGGGTAGTGCACCGCAACCTCAAACGTCCGGATCGTTTTATGCATCAGGAGTGCTGAGACGAGCGGTGCTTGGTGCGATTCGCGTGTTGAATTACGTAAGCAACAATCAGGATAGGATAGCTGTGGGTCAGCTGCAACTGCCAAACCCAACGCTTTTGATGCTCCGAAATGCTGCGAAGAATCTGTGCGCTTTGCCATACAAAGACATTGCAGCTGGTGTTGCTCCTCGACATTTGCTTGCATCATCGGAGCCGACGACTGTAGCTTCTGCTATGGAGATGATTGAGCCACCTAGTGCTTTATGCTTTGATCTGTGCTACACTGTTGTTTTACTTGAGCAGATTGGCGTCCAGGATGATGAAGAGCGGGTTTACTTTGTGGATCGCTTTGAAAAGGAACCTACATTGTTAAGGCATGGATCTCTGGCGACTGAGGAGCACGGCAGTCCATCAGAACTGATCGCATGGCTCACCGGTGCCTTTTTGTACCTGGAAGTGCTTCAACGCAAGGTGGCATTCTTTATGGAGTCGGAGCTGTTAGCTGAACAGCTTATCGCAGGATTACCTCTCGGTTGGAATATGAGCTTGATCGTATTCGTCGCAGCATGCGTCTTCTTGTACTTTACGACTGGTCGTGTGACTGTCATTGGACGTGGTGGTCGAAGTTCTGGTGCTTACCTGTCTGTCGTAGATGGCAGCAGTGCAAAGGCAAGATACAAGGACACGACACAGTCAATAGTATTTGTCGACGACGCTCAAGACTAA

>PEBEL_02998
ATGAATATCCGTTTCTGCTTCAACGCTCTTCTGTTCACGATGACGACGAAAGCGTATGGGTTTGTGCTCCAACCGCAAACGCATTCTCCAAGGCCAACTCAGATCCAACCCCAGCATCACGATAACGAATCGGATGCAACAGCGACCGACTTTCTCGACGAACTGGTCGCAGCCGTTTGGAAAGACTACCCAACTGACGACCTGTACAAGTTCAAAAGACTGCTTGACGTTCTGTTAGCTCATTCCTACGCAAGCAACGAATCGATGCACCACTCGAACTGGTCCAGTACAATCGATCCTATCGAGGTCCCATTTGGCAGTGCAAGTGAAGAGGAAGAGACGTTCCATGACGTTGAAAACGGCTTGACTCCCTTACCAAAATTGATCTCGACCGACGCCGACACGGACGCATCGATTGCGTTTGATAATGAGACTGGATCGTCGAGCGAAGGACTGGAAAGTGCGGTAGGTGATGATGCCAACATGCGCGTCGGTAAGAATGTCTACAATAGTGCCGCAGTGAGACTACTAAGTGGTATGATCGTGTCAATCATCACGGTACACACGTTCACTCTATCTCTTTCAATGTTGAATTAG

>PEBEL_03141
ATGCGGATTAAGTTTGATGCACCACTGGTGCTGATTGCTGCCACGTTGCTCGCGTGTTCGGCCATGGGCAATCCTACTGCCGAATTTACGCCAGGGGACGATATACACAGCTCATGCGCGTTGAATAAGCTGAATCCAGCTCATGACCATTCTTCAAACAAGCGGTACTTAAGGTCTACAGTGGCTCTGACAAAGAGTGACCTTACCAACCATTTTGAAGAGAGGGCAGGCTTCCAGGTAATCCATCCACTCGATATCAATTTTGCAACAGTCAAGCTAAGCACAGTTCAGAAAGCTCGAGTGCGGCTCTGGCGTATGATGAACAAGAATTCGGACAAACTGTTCACTGGTCTAAAACTCCATAAGAAATCGGACGAACTCTTTCGTAGCAAAACCTTTCGTCAGTGGGTCGCTTTCATCATACTAACCCACAAAAAGGAACTTTTGACCGCCTGGGAAACAATACGCTCGACTTTGGAACGTCACTACACGGAAGATGATGTGCTGAGCAGTGTCCTAGCTTCAGGACTAGAAGCAAAGGACGACCTAATGCGATCTATCGCTTTACATGTGCTAGATTCTCAGCTGGAGAAGTGGAAGGACCATCGTGCGGACAAGGTTTTCACGCAATTGAAGCTCCACAAAAAAGGTGACGGGCTTTTTAGTAGCTTTGTTTTTTTAGTATGGGCCAAGTGGACGAAAGCACACAATGAGCTTACCACCAAAGAAATGCTTTTGATTTTAAAAAGCTTTTACACGGAAGATGATATGCTGGCGAGTATTCTAGTTTCCGGACTAGAATCAAATGACGACCATATGAGACTTCTCGCTTCAGAATTGCTGATTGATCAGTTAAAGGAGTGGAAAGGGGGGAAAAGTATGGAGGATATCTTAACGCTTTTGAAACTTCAAGACAAAGGTGTCGGGCTTTTTGATAGCCCTGCTTTCTTAATGTATATCAATTCTTTCAAGCCCACTGAAACGCTTTCCACAACGGGTCTACTCTCTGCATTGAATAGTATATACACGAAAGATACTGCGTTTGCGGAAGCTCTAGTTTCAGGACAAGACGCAAAGAACGAGAGTATGAAAACTCTTGCTGATGAGCTGATACATTTGCAGCTCTCGGAGTGGAAAGGCAACAAAAACCGGAACGAGGTGATTTCTAAACTTTTAAAAATTACTCCTTTAAAGGGTATCAATCCAAAAGATCCAAGCACGTATCCACTGTAG

>PEBEL_03209
ATGACGTTCACTGCGGTTATTCGTGCTGGTGGTGTATTTGCCTTTGCGCTAGTAGCTACCCTCACAGAAGGGTCCACGTTTGTTGAGACCAGTACACTAACAAGCGGCTCCGCATCGAAAGAAGAAAGCACCGGACTGACGATCAACGATGAGGCCCGCATCTTTGATGGATCCGAAGCCAATCCGTCCCAATTTCCGTTTGTCGTGAGTCTTCGCAAGGACAAAGCTGGAGGTAAAACCTATTGCGGTGGCACGCTCATTGCGTCGCAGTACGTGTTGACGGCTGCTCACTGTGTAAAGACAGATGTAGCTACAATCTACGCTTCGATCGGATCCGCTTCTGGCTCAGGAACGAGCGATGGGCAACAAATCAAGGTGATCAGAGGATACCGCCACCCCAAGTACAACCAGTCTGCACATCTGTATGATATCGGTATGTTTAAGCTTGAAAAAGCAGTGGAGGCAGAAACGATTGAATTAGGTGCAGTCAACGGATCAGACAACAAGGTCGGTCATATTGCTACTGTTGCAGGATGGGGACTCACTGAAACTGGTTCGCAAAGTTTGTTGCTGGAAAAAGTCAACGTACCAATTATTTCCAATGCCGAGTGTAACAAGCAGTACAACAACCGCATTACGGAAGGCATGCTATGTGCTGGTGACGGAGAAGGTAAAGACACTTGCAGCGGAGACTCTGGTGGTCCGTTGATTGCGAATAATGTGCTGATTGGAATTGTGAGCTGGGGAGGCAAGTGCGGTGTGAACTCTGGTGTTTATACACGTATATCCTATGTGCGAGACTACATCATCGACATTGTGAAGGGTGGGGATGGCAGCACTTTTGCTTCAAAGTCATCTAGTGCACGATCAGAATTATCCAATGAGATGGGTGCATCATCAACAACAACGAAGAGACCTGTTACAGCATCACCAATGCCTATGACAGATTCCAATTCAGTGGACTCAACCAAGGAGTTTGCTGCTATTGAAACAGAAAGTTCAAGTACAGATCAACATGCACCATTGACCGATGAGAGTGAAAACTTCACGAAAGCTACGGACCAAAGCAAGTGGAGCTCAACAAACGACGTAGAGCAAAGCAATTCTAATACGGCTTCTCCTTTGTTGACTAGTCTAACAACTGACTCAACGAAGACGACTCGGCACAACAAAAAGAAGGAAGACACTCGTATCATGAATGGTGGTGACTTAAATGCAAAGATTAAGGATTATCCCTATATGACAAGTCTCCGCTTTGAAACTCAAGAGGAAACGTTTTGTAGTGGAATTCTTATTGATTCACAGTTTATTTTGACTGCTGGTCATTGCATCAAGACGGAACCAGATGCTATTATTGCTCACCTTGGAACGGGCTTTGGCACAGGATTGGATGGTGAACAGATTAAAGTTATTGAACGGTATCAGCATCCCATGTATAATGAAACGTCGTATATGTACGATGTGGGACTGTTGAAGCTGGAGAAACCGTCAATACAAAAGATGGCGACAATGGGTGCATTGGATAGATTTGACAATCTAGTTGGCACAAATGCTGTTGTCCTTGGATGGGGATTGACTGAGGACGGCTCACGCAACCTCAAGTTTCGAAAGACGCACGCCACACTTATTTCAAACGCAGAATGCAATGAGCAGTTTAGTATCAGTATAACGGAGGGAATGATATGTGCTCGGAACAAAGACAGCAAGGACTCGTGCAATCGAGACATAGGAGGTCCACTGATTACCACCGACGGCATTTTGATTGGATTTGCGAGCTTGAGAGGAAAGTGCGGTGCTGACGCTGGTATTTACACCCGTCTGACAATCGTCATGGACTTTATTAGCGATGTTTTGGGTGGTGGCACGGAAAGCGACTTATTAGCGACACTATCATCGATGACAGATGCGTTTGCAAGTGCTATGAGTACTACTATGGGTGCTTTGACTTCCACAGCCGGTCCCTGGTCTCCGACGACGCTTTCTGCTTCTGACCACGCGGTCCTCCGCCGTTTGGAAAAAGTCGACGAAAAAGAGATTGAGGAGGAATTGAAGGTTACCGATGAAGCGCAAAAAATCATTGAAAAAGTCGAACTTGAGGCGGAAAACGAGATTGAAGATGGGTTAGACTCCGACAATGATGATGAGGTGGCGGAAGGCTTAGCAATGCAAGTTGCTGCTTTGAAGGAGGGGAAGGAAATTGAAAAGGTGGCCGAGGAAGTCGAAAAGGAGGAAGAAAAGTTGTATGATGAGGAGGTAAAGGAGATGGAGGAGGACGTAGAAAATGATGACGATGAGGACCAAGACAATGACAATGACGATGACGACGACGACGACGCTGACGACGACGATTACAGTAAGGAAGACGATGGCGATAACGATGACGATAACGATGACGATGACGATGAAGTGGACGAGGCGTCCAAGAAGACTGACGAGGGCGATATTGACGAAGAGGAAGACGATGGCGATAACGATGACGATAACGATGACGATGACGATGACGATGAAGTGGACGAGGCGTCAAAGAAGACTGACGAGGGCGATATTGACGAAGAGGTTGATAGCTCGGCCAAGACACCAAAGAATGTCTCAATAGAGGATAAATCTGAGAGTGGAGAAGACGAGGAGGCTACTCCGCCCCCGGCTACATCCAAGAAATCATCACAAAAGGTCAAGGGAAAAGACGCTGAGCAAATTGAAAAGGCTGAGGCGAAGGAGGAAGACGAAGAAGACGAAGAAGACAACAATGATGAATGA

>PEBEL_03211
ATGGTTATCCGTTATATCATTAGTTTACTTCTAGTATTCGCGCTTAGAAACATCACGTCTAGTGCTTTTTGTGTTGAAACGGAAGGAATCAGTGCTTTTTGTGTTGAAACGGAAGGAATCAATGACATTGTGACAACAACAAGGACCTTACGCCATATTGTGCACTTTTCCGACGTTCATCTCAACATTTCTGTATCACTGAATGATAGTGAATCGGCTGCGATTCCCATTGCGTACGGTAATGACGCCCCGATAAGTTTATTGATATCGGCCTTGGCCTACGCGAAAAACGTGCTACCGGACCCGGATTTGTTTCTTTACACGGGAGACCATGTTGTTCATGGAGAGCTGTCAGAGAAATATCTTTTTGAAGCTGTGGAAACGAATATTAAGACTATGGACAAATATTACTCGACATTAGATAGTCGTCATGAGATGCGCGACATTACTGCTATCATAGGCAACTCGGACTCAACCCCTGATTACACGATGAAGGTGACAAATCCGCAGACGGAGGCAAACCCGACGATCGCGTTAATATCTGGGGCTTGGAATAATACCATGTCCAGGTCCGACCTCGACTGGTTTAACAACCGTGGATACTTAGCATACGCCTTCAATGACAACCTGACTGTGATCACACTCAATACACTGCCTTATTCGCCGAGTCACTTACCAGATACGTCCAAGTTACCTGATCCTTTCGATCAGTTTGCATGGTTGAATGCTACGTTGTGTGAGTTGAAGAGTGCTGGCAAGTATGCATACATCGTTGGCCACATTCCGCCCATTATTGACTCGTATAACGGGTCACCTATGTGGAATGAGAGTTACATTAAGACGTACAAGCAGATAGTGGGCCAGTATTCGGATGTTGTCAAGGCGCAGTTCTTTGGTCACGTTCACAGCATTGAGTTCCGATTGCCTCTTTCACGCAGTCTTAGCGCAAAAGTCAAGCGAGAAGGAGTGATTGCAGATGACTATGAAGACAGCTCAGAATTGGTACCGTTGTTCATGGTGGCTGCAATTTCCCCGATCTATTTGAGCAACCCGGCTTTCATGGTGTGGGATTTTGATGACACGACGTACGAAATCCTCGACTTTACGGTTTATGGGGGCAACATTTCTTCTGCTACTGGAGCCGTCGATTGGGAACCACTCTTCAATGCAAGCCACACGTACGGTGTCAATTCGTTGAGCACGTTGGAGATTGCTCGCTTTGCGGAGCGTGTAGCAGTAGACGCAGAGCTTCTCGAGCATGGTCGACTATGA

>PEBEL_03222
ATGATTAGTTTTACACAAACTTTAGCTCTCTCGACACTTCTTGCCTTGACCGCTGTCGTCACAGCGCAAGAGTGCCCGTCTAATGTGAGCGAAGCCTTTGTCGCTACCATCGACAACAGCACGTACTTCAGCACGTGTGCTGAGGGCACAACTTTCAGCATCACGTCGGCTTTTGACGTGTTTAACTTCACAGACGCGGACTTGCTAACGTTCTGTGACTCGGACAAGTGCCTCGAACCGATTCACAAGCTCATGAGATCGCTCGACTGCAACATAACGTACCGAGGTACGGCACTTAACCTTTCGGCTGAGGTTTCGAGACTTCACGACTTGTGCCACGACATTCTGGATGCGGTAGGATCAAGCAGTCACTCCATGAGTGGGGACATAGATGGAGATGCTCACGATTCTGTCAACGTTTCCGGCGCATCATACGCCGTGCTGGCAGCAGGATCGGTGGCCTATGCCGTTATTTTGGCTGTAATCTTTGCTTAA

>PEBEL_03261
ATGCAACTTTCTCTTGCTCTCATCGCCACTGGAGCCACGGTGATGGCCTCGTTGCATGCTGTGCAGGGCCATGCCTACATCGTAGACCCCGATGCACAGTGGCTTGAAGGGTACCCGAACAACGGGTATGGAAGCACCATTAAAAGCGATGTATGGGGAGTGATTAACAATGAGAAGTTTGGTTACGGGCCAAGCGGATCCATCAATTTCTTTAGGCATAAGTTTCCGACATCGGGCTATGCCTCAATGGGCGCCTTCATTGCCAAGAATCAGGAGCTTTTCAGCAACAAGGTAGATCCTGACTGCGGATGGACAGTCTACAAAGACTCGGCACGTTCCAAGTTGCCAGCGTCGGAGATTACTTACAGCGGTTTCACGCACCCCGGGCCTTGCGAGATTTGGTGCGCGCCAAGTAACGCAACTCAGAAGATAGCTGGCGAGGCCGACTACACTATTCCTGACACCGGAAAAGAGGAAAAAGAGGAAAAAAAGGAAACGGATGCTGATACTACGGATGCTCGTAGCATACCCACAACTAGCACGAGTGCAAAGTGCGTTCGTCGCCGTAACTAG

>PEBEL_03284
ATGGTATTCAAGAGCTGCTTCTTCACTGCATGTGGTATTACACTTGTCATTGCTGATACTGGCAGTGATAGTCTGACCATGTCAGTAGGTACGAATGGAACCATCGTACAAGCAAAGACTGGTACGACTGAATTCATGGGGACTGAATACAATCCAAACAAGTGTTTACTTCAGTTTTTAAGCTTAGAATGTGATGAGGATACGTGTGCTGAACTTAATGGATATCAGCTTGAATGTGTCTCTCAAGGTCTTCAGAATGGCAAAGAAAAGAAAATGTGCGAATGCAAGGACGATGACATGAATGTTTGTCAGAATTCAACAAACCCGACGGTGACATCGGGTACTGTCCCTCAATTTGGAGAATGCAGTGATCAACTTCAGTGTATTGATTCCTATGGCTACATTTCAACATCGAAAGAAGAAGGACCGATTTGTGCAGAGAAGTTACACTGTCTTCAAGAAGTTAACACGACGGCTACTGCACCGGCGTCTATTTGTCACACGTGCATGTCGTGTATTGCTCAAAATGATGCTGCAGAGAAGCAATTGGCTACCGCTAAACGCTTTAATTGTGCGACCATTTGCCCGAAAGAGATCCTTGATACTGTTAAGGAACGAAACGCTGCTGGAGTGGGTATTGCTGATTCGTTTGAGGTGACGCCCCCACCTTCTGGCTCCGAAGACGACCAGACTGGGTCAGGATCTGACGATGATGGACCGGGAACTGTCAGCAGTAGTGCTGCTGTGCCTCAAGTCAACCTTGCTGTTCTCCTATCTACTATTGTCGCGGTAGCTTTGATTGGAGCGATAAACTAA

>PEBEL_03295
ATGCGTTTCATCTTCTTCCTTTCCCTGCTCCTGACCACATTTGTCTTGAGCAGTGACACCTTCGTCAGCGCGGAAACCAACGCTGTGGAGAATTATAGCTACGACAGGACCAATGTCCGCCGCCTACGTGGAGAAAGCAACGTCGAAGAGGAGAGAATTGACACGCATGGTGCTGAAGGTGCCGTCGAGCATTTGTTACCTGCTGCCATGGCTGAAGCAGCGACACCAGCTATTCAAGCTGCGGAGAAAACATATAGAAAAAGTGATGAAGAGATCGCGAAATTAGCGCAGAAGATTGTCGACACACACGAATTATGGAAACTCGAAAATGAAGATTTGGCAAGACTAGCAGTCGCGTTGTCCAGGGCGCAAAAAAGTGACGTGAAAAAGTGGTCTTTGTTCATGATAGTGCTTATTGCATCCTTAACCGGTACTGGTGTTGGTTTTGCTACGTACGCACTTTACCAGTTGCTCACACCATACGGCGCCTAG

>PEBEL_03305
ATGACATCTTTAAGCGCTCTACTCGTTGTTGGTCTGGCCTTCAGTACCACTGTTCGCGCAGAAATGTGCTCTACACCCGAGTGGGTGACGATCTCTAGCAGCCCGTATCTACAAGGATGCACATCAGACGTAGGCTTTGGCAGCTTTGTAGCCGTTTCGACATTGACAGACGAGAAGGTCAAGGCCATTTGCGCTAATAGTGATTGCGTGGCGCTCATAAACGACATAAGGACGATGGGTTTCGGTGACTGCATCATTCCAGACACCGACATGTCGCTGGAAAAGGACATTCTTGACCCTTTTGAGGAAGCATGCAGCGCACACACATCGGTCAGCAGTGCTGCCTCCGCTTCGAGTGCGAACAGCATTGCTTCAGCGTTCTCTATCTCTTGGGTATCTACTCTTGCGTTTGTGGTGGCTGCACTAGCGTTAGAGTAA

>PEBEL_03325
ATGGCGATACTTATGCTGCTCTTCATCGTTTTCACGGCGCTTCAAGCTGTCATGGGAATCGAGTATACTGACAAAGGTGTTGCCGTTGTTGGTACGACCGAATCCTTGAACGTGGACGTTACGGCTGGAGTTTCTCGAGAAGATTTAATTGCTTACGAGCTCGCATCATACATCGCCGTCCACTTTACCAAATTTAGTCTGCCGGATGAGGATTCCGTGCTACGCGAGTCTGGACCGGTAGTGAACGAGTCGATCTACGTACCGCAACATCCGGACGGGTATGCGAAACGCATTGTAAGCACTGTTGATGCTGGGGACGATACAACAATTCGCAGTATCGGTGAAGATGTAGATTGCGGAACGGACCAAGTAGGCCACGACGCAGATACAAAAGGAGGTTCGTCAGGCTCGCCGCTTATTGCTTCTAGCGATAGCTTGGTGGTTGCAATTCATCATTGTGGCAAATGCATGAACACTGCCATTGACGTGCGTACGGTTCTGATCGACTTGGCAGAGAAGAATATCACGATCAAGAATCTCGTGCCGGCGGAAGATATGGGTCAAAGCAGTCAGCCCTTGTACGCCCAGACGTCGTGCACGACTCAATTTCGAAATAACGTCATTTGCACAGGACAGAACCAAAACACGATGATGTGTGGACATACAAGGAAGCAAGGGTCAGTCGACACAAGCTTAGCGACGACAACTTCAAACAATATGACGATTACAACAGACGCATCGACGGCAACGGCTTCAGACACTTTGAGCGCCGCAGTAGTTGCTTCAAACGTAACATCATTTCCGACATTAGCAACCGCAACAAGCTTGCATACCTTGTTACCACTAGCTAAGGCATTGGCATTGCCGACGTTTACGAAAGCATCGTCAACTTCAACAACAACAGCAGCAACGTTGAGAGTTACGACTGCATTAACGTCTGTCTAA

>PEBEL_03344
ATGGCATTAGGTAGAATTGTTGCGCTCGTGGTGCTCATTGCATTAGTGCCAACGAGCGCAAGACTAGATACGCCCAAGTCAGGACTGCGTCAGGTCATCATCCTATCTCGTCATGGAGTACGTGGTCCCTATGGTATGGGCACGGAAATACCATCGGAAGAGCTTTTGAAGAAGTATGTGCGCAACTCGAATCTTAATTTGCCGCTCAGTGCGAACGCATGGGGCACATCAGAAACCGAAGATCCGACGGAAATCGTGTCGCCCAAGCTCACAAAACACGGCTTTCGCGTCGTTCAGAGAATGGGTGAGTACTTTCGAGACTACCTCTACAATGAGTTTTTGAATGCTACATGTGAAGAAACCTTTTCGTATGCTGATAATAATCAACGTGATAATCTGACTGCGGCAGCGTTCTTGAGCGGGCTTTATCCATCGTGCAAGGAACTCGTACCAATCACTAAGGAAACCCAGTTGCTTTTCGAGCAGGGACAAGATCCTACAGCCAACTGCCCAGTGTGCTCGAAAGCTATTTACGAAGGCATAACTGGAAGCAATGACACAAGGTTCATTCTCCAGGATATTTGTGAGGAAGTCACAGAAGTTAATGACCTTCTCCAGTGTTGTGCCGCATCCCTATGTCCCGATAACAAGGATTCTCGTAATATCGATTTGTCAGAGCGTTCCGCAAAATGCGATTTGTTTAGGATATCTACGCAATGGAACGGGGCATTCTATTTGCCGTGGAAAGACACCCTCTCTAATGCTGACTATTTCTCCGAGTGGCTTTTGTTGCAGAGTCTCAACAATATGAGTCTACCTTCGCAATTATCGTTCGAGAAAATTTTGTCTCTTGCCAAGATTCACGAGACTCACATGGATCTCATTACGAATGAAGTCAACTCTGCAAGTTTTGGTGCAACTCTTCTTGCACATCTCACGGCTAGTTTTGAGCAAAACATAATGCAAAAGCCTTTGCCGGTGGCAAAAGGTGAAGGACCTCGTCTTTTGCAAGGACCGGAAAACCGATTGTTGTATTATGCTGCCCACGATATTAACCTGCTATATGTTCGCAACTTGCTAAGGCTCCAGTGGTACACAAAAGGATGGCACCCACATCAACCAGTACCAGGAAGCATGCTTGTGTTCGAGCTCCACGCCACAACCGCAAATACTAAGGATCAAGCCTCTCTCAGTATTTTGAAGTCTCGGAAGCTTAAGCTTGATGATACTGATCAGGCGCGTGTAGCATGGCATGCAGAAGGGGCTGAAGGTGTGCGCTCCGACGACAGTCGATTCTACGTAAAGTTATACTTTGTTGCGGCTTCTCCTGAACAGATTCGCAATGGTGAAGAGTTATCCGCTGACAGCCCTCCAGATCGTGTGCAAGTTATCATCCCGTCGTGCTCGGAGGAAATGGACATAGGCGATGGAAAGATTGATGTCCGTTGTCCTTTTTCAAAATTCAAGCAGCTAATTGGCAAGACCCTAAAGCATGCGTGCGTCGCTGATACGCTGCAACCGTTTATTGAGTCATTGACCTACGCACAGAAGCTGGACAGGAACCGTTTGCTGCCAAGCACTGTCAAGTCGGATCGAGTGCGAGAGGTTGAAATGAGCAATCCTGATAGCTTCGACCAACCGCCGAACGAAGCCGTAGCGTATGAGACGGTGCCGTGGACGGTAGTGAGTCTTTTTGCTCTCTACTTTCTTGTGCTTTCGATTCGTCATGTTGCCAAACACCGTAGTGAGCGACAGAAGTATGGGGCCATTCCAATGCGGATGAACAAACGCTAG

>PEBEL_03384
ATGCCTGCATCTGGCTCGCCCTTGCTGCTCACTGCGCTACTGGTGGCGCTTACCACACCCGCTTTAGTGCATGCTCGAGCGATGGACGTGGATGAGTGGCCTTCTACAGAGAATGACCATACAAAGTTGCAGGTGGTGCTACCTGAAAAGCTTATGAAGAAGGACGGATATCAGCACAGAGATGCACTTTTTGGCTACCCGGCTTACTCGATGGGTTCGCTACAGGCACAGTTGGTGTACACGAATGAGTCTGGTTGTAGTGAAATCAAGAATAGTGAATGGGAACCACCCTTTGCGCTTTTGTTGGACCGTGGAGACTGCCATTTTGTGGAGAAAGTGCGTCGTGCCCAACACGCTGGCGCGCGTGCTGTGCTTATCGCAGACGACAAATGTCTCTGTACCGATGTTGATTGTCTGCGCGAAACGGGTGACGACTACTGCGAGACAGTGTTGCCATTTATGGCGGACGATGAATCGGGAGGTGACATTACTATTTCGAGCATGCTGATTCGTAAGAGCGACGGTGATGCTATAAAGCGCGAGATTGCGCAGAGCAAAGGCGTTAGCAATGTGATGGTCAAGTTTGAATGGGGTATTCCATCGCCTGATGGCCGTGTGGAGTGGACGTTGTGGCAGAGCGCTTGGGATGATAAGTCGTTATTGACTTTGTCTAATCTGGAAGAGATGGTTACGGCGTTGGGCGACCGCGCCTTCTTCACTCCGCACTTTGTGTCGTACAATGGTACTAGATTGGGTTGCCACGACGATGGTAATCTGGGTGCTTCGGTTTGCGGCAACATGTGCCTGAACAACGGCCGCTACTGTTTGTTGGATCCGTCGCCTTTTCACGACCGCTCGTACGGCGCGTCTGGAGCCGATGTGGTGCTAGAGAATCTGCGTCGCAAGTGTATTTGGAAGCTTGAAAGCGAGAATAGCCCGGGTGTTGGACTGAATTGGTGGAAGTATGTGAAGGCATCTGGAGCAGCTTGCGGCAAGGACGAAGACGTTTTTCGTGGTCGTGCTTGCCCCGAGAAGGTTATGAAGGAGTTGAATATTGACGTAAAGGCGGTGGAAAAGTGTATGCAACCTTACGGTATCGACGTGGATCAAGTGAACCTTTTGCTTGAGGAGGAATTAAAGGAACAGACTGCGCTTCAGCTTTTGCGTTTACCGGCGCTTTATGTGGATGGAGTACACGCTCGCGGTCGTGTGGACCCAACCAGTATTTTGGGTATGGTGTGCGCTGGATATGGTGTCCATGATCCTCCTGAGGTGTGCACGTGCGCTGGTCAGTCGTCATCGGGTCTGTTGGATTGCGTGAAGGTGGGCAGTCTTGCGAATGCGGCCTCTATTGCGAGCACCAGCGGCTATTCGTTCACGTCCCTAGTTGTTGTGCTGCTTGCTTTTGTGGGCATAGTGGCTGCAGGTGGTTTTGTTTACTGGCGTCGTACCCAGCGCCACATGCGTGACCAGGTGCGCAGCATTTTGGCCGAGTACATGCCGTTGGAGGACCAGTCTATGAATGAAGATTATGATTTGGAAGACGAGAAGTCCCAAATGCTACACCCTGCGGAGGTTGCTGCTGCTAAGAGCCCTCGGGGTTATATGCCTTCGCGCGGCTTTCTAGAGGAGGGCGAGGATGAGGGTGTGTAG

>PEBEL_03409
ATGCGTATATGGCAAGCACTACTGCTGCTGTGGCTCATGATTGCGTGCCTATTATCGAGTGTACACGCGTTTCATATCCAATGGAAAGAGTACTGGGAGTTAGCCATGTACCACACGGGACTCGGCTATCAGTGTAAATTCGTGGACAAACCATCTCAGATGGTGCGTCATCATTTACAGGATAATTTAAAGGGTCAAAAACGAGCTGTGGAGGCGGTCGTTGGTGCAATTGAAGCTTGGGAGTTCTCAAGGACTTCTACAAAAGACCGTGCGCCGCTAGTGCTGGCGATTACGGGGCCAACAGGTACAGGCAAAACGGAAATGTCCAACTTAATCGCGGAGGCGCTGTTTAAACGCAAGAAGAAGCTGCCGAGAAGTGAAAAGTGGGTGCCGTCAGGGTTGCTGATCTTTCGCGGAGAGGACTTTAGCGATAACTTTACAAACCCTATCACAGAGTACCACACACAGATTAAGAACAGACTTGCAGAGCACTTGTACTATTGCTCAGGAAATGCTGTCGTAGTCATTGATGAAGTGCAGAAGGTGATTCCGCATACTCTTGACGTTCTAATGGAGGCGGTCAGCGAAAGCTCTCAACTATCCTACTACAAACACGGAGTAACACAGAACATCGATACCGCAAACGTCATTTTTGTGCTGGTGTCAGACATTGGCGTGAGTGAGATGGAGCAGGTCATGATTCAATACGATGCTCGAGAAGAAATACCGACCGTACAGCTTGAACGGGTCGTGAAGGCAGCTTTAGACGACCAATGGAAGCGGCTAGACTTTGGCAAAATGATTGATCAAGTCATCCCTTTCCTGCCTTTTGAGCACCAACACATTGTTGAGATTATCGCGCTTAAGCTGAGACAGCTGGACGAAAATTACCGTAGCAAGTATTGGCACCGACTTTGGATTGAGGAAAACATTGCTGATTACATGTCACGGTTGGATTCAGTGCACTACAAAGTCCGCTCGGCAGTAGTTAACGGGAAGGTCAAGTCCAGCAAGGTCTTTGCCAAGTACGGTGCTCGAGACGTGGAGACAGGTCCAATCCAATTGCTTAAATCCAAGTTATTGCGTTATCTTCGTCCTTTCAATCCGAACGCTGAGATTCGCATATCGCAGGATCCGGATACGAAAGAGATTTCAATTGTCGCATGTGGAAGACAGGAAGAAGAAAAACCCACGACGAAGAAAGTGTCGTCTACAGGTAAAAGCACGAGCTATTTGGATGAAAGGATCGACGACAGTGTCGCTTTTATGCACATTGGTTGCGTCACAAAGTGGTCGGGTCGATTTGAATAA

>PEBEL_03433
ATGCAATATCTCGCTCTCTTACTAGCATTTCTAACCTATACTTGTCATGGTATAAAAGGTGAATCCATAGTTCTAAATGAAGCCACTTTTGACCATCAGACGAGTTCTGGTGTGTGGTTTATCAAGTTTTATGCGCCATGGTGTGGTCACTGCAAGAAACTAGCGCCACTTATTGACGAGCTGTCAAAGGCCGAGGATCTAGTAGACACGGACGTATATGTAGCAAAGGTTGATTGTACGATGGAAAAGAGTGTGTGTGAACGGTTCAGTGTCGGTTCATATCCAACGCTCAAGGTCGTAGCTAATGGGATGGCCTATGATTACAATGGCCGTCGTGATGTGGCTAGTATGGTGGGATTTGTTACTAGAGGTTATAAACAAGAGACTGGTGAACGTGTATTGAGTTATGCCGAGTTTATTGAGCAACGCAAGGCTGCAATGACGGAACAGGACGAGAATGAACGGAAGAGTGCAGTTGTTTACCTTACAACGGTCTTGTTTGAAGAACAAGTGCTAGGGAGTAAAGAACCATGGCTTATCAAGTTCTATGCTCCATGGTGTGGCCATTGTAAACGTCTTGCACCGACGTGGAACAAACTAAGTCGGACACTGAAGGAGAATGGAAGCAAGACGCAAGTAGCTAAGGTCGACTGTACAGTACACCGTCGAGTCTGTTCACGTTTTGGCGTGAATGGCTTTCCGTCTCTCTATTATATCAATAATGGACAAGTGTATCGATACAAGGGTGGACGTTCGCTCCCTGCATTCCTCGACTATGTGGAGAGCGGCTGGAAGACGGCTGAGTCCATTGGTCCCGTACCAGAGGAAGGCATTCTTTCCAAGATTGTTGACATTGTTATCGAATGGGCGACAGAACACACAATTTTGGCTGTTCTAGCGGGTATCTTGGCAATTGCTATTGTTGTGGCCATCTTGGTAGCTGTATTGGACTACTGGCTTGGTGTAGATGATGTAACGCAGTACAAAAAGCTACTTGACGAGAAGGAAGAAGAGGAGAACAAGAAAGATGGAGAGACGGAGGATCTTCCACCTCGTGTGCCATCCGCGTCGCAGGCCAAGAAAGCGGGTCAAAAGCCCAAGGACGAGTAA

>PEBEL_03436
ATGGCAAAGTCCACACCGCTCCTCCTGGCTATAACGACACTGCTTGGCTGCGTCTTGCACTTCTTATCAGTTGTTGCTGGCCAAAATTTGCCACTTAATAACTTAGCGCAATGGGATTTCTGGCCGCCGCTCATCGGAGGTGCCCCCTTCACTATCCGGTACCTATCGTCGAAGCCAGGTGGTATCCACTTAAAACGCCAGAGCTTTGAGCCCATTGATCTCTTCGAGCTGCATCACGATAAATACATTCGCAATGCACTGCTATACGGTAGTATCCTGCTCGATCCGATCTTTCCGTCCGATATAACGACGGATTTGGCCATTCAGGCAGCCTTCAAGGCAGCCGTAAAGTCCATCAAGACTTACGCAAACGTCCACGTTTCAGCGGATATTAAAGTGACGCAAGCCACTGTGCTCCCGCTAAAGGTAACCGGAGACAACGGAGAATCGGAGATGTCGATCTTGCAAGAGTACACGGGTGTCGATGGCCAGACACTCCGCTTCACGAGTCAAGTGACGTTCGGTTTCAACTATTATCTGACGCTGGAGGACACCAAGTTTAACCTGAAGCATCGCATAGTGGTAGCACTCGATCGCGAAGCAGAGCACAATGTGTTCCATCACACGTTTGCGCCTTTGGAGAAATCATCCAGTACAGAATTACATGAAGCAGCCGAGTGTGGTGTCAGTAGAGAAGACGAATGCTTGTCTGCTTCGTCGGGACCGCGTATCTTGTCGTACAATGTGTGGAACACAAACCCTTCGTCAGACGTGTATGGTGCTAGACGTCGGTGGGATCAGTATATGAAACGTTTGGACCATCTTGTAAATATCGTCATTGAAGCACAAGCCAGTATCATCGGTTTTCAGGAAGTGCGCTATGACGGCGTCTTCGGAGAGCCTGGTAATCACGGGCAGGTCAAGCATCTCGCGGATTGTTTACCAGGGTATCAATACGTGTACCAGGCTGCGATGAGCTATTTGAACGTAGATAAGCCTTACGAACGCATTGAAGAGGGCCCAGCTATCTTCTCAAAGCATCCGATCGTTGCAACCGACTACTTGTTGCTCAGTCGCGACCCAAATGATCCAAATGACTCCCACCAGCGGTTATGCCTCCATGCGGTGATCGATTATCCGCACTGGGGCGAAATCGATGTGTATGTGACTCACTTATCACTAAGCGAACGATCAAGGGAACAGACAATGGTCGAGATCTGGGAGTACATGCAGCAAGGTCAGGGTAAAACGCAGGTGCTTCTCGGTGATCTAAATTCGGAGCCACAGTCTCTCGGGATTCGTTTCCTCAGTGGTACTGCAGAGTTGTTTGGTCAGACAACGGATATGAAGGACGCATGGTTGATGGCAAATCAAGAAGCTGAGACTCGGTCAACGGACGTAAAGGATCGTCATTCTAAGTTTACGTTTTCCAGTGACAACCCGTCGAAGCGAATTGACTTTGTGTTGTATCGTGGCAAAGGCCAGGTCAAGGAGTGCAAGATCATTGGTCAGGAACCTACAGAAGACACCAAGGGTTTTTCAGAGGATGTAGGGATGTTGCACCGATTCAGTCGTGTATACGCGTCGGATCACCGGGGCGTTGTTGTTGAACTCAAGTGA

>PEBEL_03477
ATGATGAACCAATTTGGACTCGTAGCGATTACCTCCGTACTAGTGGTGATTTATCATAACTATCTTGGTCCACAGCAGCCTCGAGACTGGATAACACCTTTGCATCTTAAGCTCACATACTTTACTGGCCCTGGTCGTGCTGAACTGTCACGTTTGATTCTGTCGGCCGGCAATGTGCCCTATGAGGACGAACGTTTGGACCGTAATGCCTTCTTGGCCATTAAGCCAACACTACCCCTCGGGCAGGTGCCAGTACTGAATGTAGACGGAACCATGTATAGTCAGAGCATGGCTATAGCTCGATATGCTGCTAAGCTCAGCGGCTTGTACCCACAGGATCCCCTCGATTGTCTACGCGTGGATATGGTGTCTGAGTCGCTTATTGATATTAAGACGCTTATCTCGGACATTACCTACCGTACACCGGATGAAGCCACTAAGGCTGAGAAGACTACAAAGCTGCTTGAGGAAAGTGTGCCTAAGACTTTGAACTTGCTTGAGGGGTTAGTGCAGGGCTTTTTCTTCCTGGGCGACAAAATGACGTATGCAGACTTGCAACTATTTGACCTTGTGAAGAATGAACTGAGCAACTATGCGGGGTTTTCCTTGGAGACGTATCCGAAGCTTACGGCGCTCGTGGCCAGAGTAAGGAACAACGCCAATGTAGCGGCTTATTTGGCCAGGCACTAA

>PEBEL_03479
ATGACCCTCTCCACACCACTTGTTACTGCTGCTTTGGCACTATCTGCTTTTCAAATTTCAGCTCAGCAAGCAGGAACCAGCACTAAAGAAGTGCATCCTTCTCTCGCGTCGAAGCAATGCTCAACGACAGAAGGCTGTGTAACTGAAACCACGTCAGTCGTCCTGGATGCCAATTGGCGCTGGCTGCATCAAGTTGGTGACTATAAAAACTGCTACTCTGGCAATCAATGGGATTCCACGCTATGCTCCACTCCAGAAACATGTGCCCAAAATTGCGCTCTTGAAGGTGCCGATTACCAAGGTACCTACGGTATCACCACATCGAATGATGAGTTGCAGCTCAAGCTGGTCACACAGACCCAGTACGGCACAAATGTGGGCTCCCGTGTTTATCTTTTGGATGCTGAAGGCTCCAAGTATAAGCAGTTCAAGCTACTGAATCAAGAGTTTACACTTGATGTCGATGTCTCCAAGCTGCCTTGTGGACTCAATGGTGCGCTTTACTTTGTGCAGATGGACGCGGACGGAGGAACTGGTCGCTTCCCAGCCAACAAGGCGGGTGCCAACTACGGTACAGGTTACTGTGACGCGCAGTGCCCACATGACATCAAGTTCATCAATGGCGAGGCCAATACGCTCGACTGGGGTGCCAAGAGCGAGAACTCAGGTGGTGGTAAGTATGGTGCCTGCTGCGCTGAGCTTGACATCTGGGAGGCGAATAGAATGAGCAGTGCTTTTACTTCGCACCCGTGTACGTCGGAGGGACAGACACGTTGTACAAGTCCAGAAGAGTGTGGCAGTGGCGACGGGAATCGCTACAAGGGCGTGTGTGACAAGGATGGCTGTGACTTTAATTCGTTCCGAATGGGTAACCAGACGTTCTATGGTCCTGGCTCGCAATTCATTATTGACACCACCCGCAAATTCACGATTGTCACCCAATTCTTTACCAGCGATAACACCGCTACTGGGGATCTTGTAGAGATCCGACGCTTATTCAAGCAGGACGATCGTGTTGTCGAGACCCCGAGCAGTATGTGGCCCGGTTTAGACAATGTCAATTCCATCACTGATTCCATGTGTAATACGTCCAAGAAGCTCTTTGGTGACCAAAACGATCACGCCGCAAAGGGTGGACTTGTGCGTATGGGAAAACAAATGGCAAACGGTATGACACTTGCCATGAGTTTATGGTCCGACCATGCCGCTTACTGCCTCTGGCTTGACAGCAGCTATCCCGCAGGCGCAGACTCGACTAAACCTGGCGTTAAGCGCGGCTCGTGTCCAACGTCAGGTGGTCGTCCTGTGGAGGTCGAAGCGCAGCACCCAGATGCTACCGTAAAGTTTATGAACATTCGCGTGGGAGACATTGGATCCACATATTAG

>PEBEL_03490
ATGTTGGTCTGGCCGCGGCTTCGAATGACTGGAGCACTGGGTGCATTGCTCGCCATGGCTGCGTTACAGTCGAACGTCGTCTCTAGTCACGTTATCTCTATGGAGGTATCACCCGAGGGCGAAAAGAACTCTCATGAGAAGCCTGTGTCGCAACCAAACGATGTTACGCCTGTAACGCCCGCTCATAATGCGCCTGCACCTGCGGATAGTCCTAAAGCTCCAGCGCTAAGGTCTGATTCCGGTCCAAAGGATACGACTGACTTGCCAGACTATAAATGGTACTGGAATCACGGCGAAGACTCGATGTTTGCCCAGGACAGTGGTGTATTCAAGAACTTTAAACCCAACGATACGGACCAGACGTGTTCCTTTGATACCCATGCTACACCATTCAACAAGCAAGTTCGTGGTGTGAATCTTGGCGGCTGGCTCGTCCTAGAGCCCTGGATCACACCGACACTGTTTTACCAATTTCTAAATACTCAGCAAAGATTTGGAGACAAAGCTCCTGAGAAAACAGCCATGGACATGTATACTTTCTGTACAGCACTTGGTAAGGAAGAAGCTAATCGGCAGCTCCGTATTCACTTTGACAATTGGGTCACGGAAAAAGATATTGCTGCACTTGCTGCAGCAGGTATAAACTCACTTCGTATTCCGGTTGGTGACTGGATGTTTAATCCTTATGAGCCTTTCTCTGGCTGCACAACTGGTGCTGTGGACGCGCTTGATCGTGTAGCTGATCTTGCACTCAAGTACGGACTGGACATTCTACTGGATATGCACGGTCTCATTGGGTCCCAAAACGGCTTTGATAACAGTGGCAGGTCTATGTCTGTGAAATGGACATCCATTGCTAGTACACAACCAGTGGGAACTACCACATTTGAGCATTGGCCAATCCGTCAAGCAGAATGGGCTGGCACTTTTGACGTAGAGCATCACAATTACTCAAGTATCAATTACGCCAACCTCAATCACTCAATTGTGGCCGTGGAAGCGATTATTAATCGGTACAAGGGCCACAAAGCTGTTATGGGACTTGAACCAGTGAATGAACCATGGGAGCTTACACCTATTAAAGTGCTTAAAGATTACTATTGGAAGTCATACAAGCGTGTAAAGGTTCTTGCACCTTCGTGGAGATTTGTCCTTCACGACTCGTTCCGTTTTGGTTTGACATTTTGGGCTGATTTCCTGAGAGGCTGCCCAGATATTGCTCTGGACACGCACATTTATCAAGCTTGGAGCCCGCCTGGAACCGTTGCGGACTTTTACTCGAACGCATGCCAGCAGAAGTATGTTATCACAGAAATGGAAAATGCTATGATGCCTGTTATTGTAGGCGAGTGGTCTGTCGGCACGGACAACTGCGCAATGTGGCTCAATGGCTTCAATGATAACTTGCCAGGCTTTCCGAAGGTTCAGTGCCATATGATAGACTGTCCAGTAAACAGTACGTATCTTGGCGAAGGGTTTCCAGGCACTCCTTTGGACAAGACCAAGCCGATTCAAGGTCCGTATGGCACAGGTGTGTCTGGACCGTCGTTTGGGAAATGCCCTGTTACTAGCCAGAGCGCTTTTGGCCAAAAGGATGACGCGGCGTTGACCAGAGCATTAACTATGAAGAAGCTAAATGGTTTTGCTGTTGGTCACGGTTGGTACTTTTGGAACTTCAAAACGGAATTTGCTACGAAGTGGAGTTTCTTGGACTTGATTTATCAGGGCGCGTTTCCCAAAAACGTGTCCAACTACCACGAGGATGGATTTGTTCAGCTCGCGTGCAAAAAAGAAGACAAGGGTGATTTTGTTTGTCGTGCAAAGCGCGGTGTTCAAGAATTTGAGCTGAAAGACGGTCTTGCATTTGCGTGCAATTTCCCTGACATTGATTGCTCGGACATTAAAAAGCGCTTCGCCACCTTGGAAGAGCAATGTGACTGGGCGTTTGACCAATATTGGCATCTTAACCGTGAAAAGGGTGCAACGTGTGATTTCGGCGGTGCTGCACATCTACTAAACGTGACCAGCTCTGCTCCTTCGCTTCTGCATACTTTGACGCCCAAGAAGCTGAAGCCAAGCCATTTACTCGAGTCTGTGGCGAAGTGGGGTATTGCAACCATCCTTGGTGTCGTTGCCCTTGCCCTTGCTGCAGTTGGCGCTGTGGTCTTTGGCGTCATGCGCTGGCGTCAGCATCATGTGCGTCGCCAATATTCGCCTATTGGGGGTCGCATATAA

>PEBEL_03493
ATGATTCGAGTATTCATCATCACAGTGGTGGTAATTTCTATCTTGCCGGTTGCAAGCTATAAGACTTTTGTGTCCAATGGTACACCTTTAAATATTAGTGAGTTTTGGAGTGAAGACTATCCGTACGTGTATCAGCCTTACTGGAAACGTCTTTCTGATGGTAAAGTTGTACCATATAATGACTCGACCTATAGTAGCGCACGTGATGCCATTCCAACAAACTCGCCATGGATTTCCAAGTGGGTTTTCTCAAGTGAGGGCCAACGCACGCTACGGAAAGATTTACCTCGGCTGCTGATGTACAATCTTGTGTCCCCGATGGACTACGGGGACTCGCTGCGGTCTAGCAACGTGCGTCGACGCCGCAACAAAGCGGCCCGCATGTTTTTAACGGATAACATGGCACTTCCAGCCTTGAAAACGCTTGGTCATGTAGCTTGGAATCTCATTCAAAGTCATTACGTTGACTATTTTGAAGACGAGGTGTTTGCACAGCCGACAAAAGATGAAGAGTCTCGACCAAACACAACTCAAGCATTCACTTATGATGGAGACAAGAAACGAGCTCAACTATATCGACGATACTCCGCAGCTTTTGCTTCATACGAGGGCTACTCGGACCAATTCTACACCCGCGACAATGCTTTGCCGCCACCCACATTCCCGGCAGACAGCTATCCGTGGCTTTGGTCTTCGCGGCTTAATATGACACGAACGATAGTGTCACAGCTATTGCGATCGCTTACTCTGGCGAATATTAGAATAGCTGGGCTTGCTGCCAGTTCAAGTGGCAGCACTGATGATGCAGATCGTGGCTCTTGTTCATCGAATTGCGCTGTAAACGATGGATTTTCTCGCAAGCTCGCGACTTTAGCTGATGAATCGCCCTCCCTCGCGTCCAATTTATCGGTGCTACCGGACAGAAGTGTATTGAACGAAGCGACTCATCATGGAGGTAATATTACAATGAGTGCGGAAGATATTCAAGCACTTGAGCAGTTCCAAGTCCGACTGGAGGAATTTTACTTCAACACTGGTATTCCCCGACTTCCAATTCATCCCAATGTTTCGAATTCGGTTTTCCTATCGTTAGCAAAATTTCTTCAAACGTCAGTGACAAGCAATGCAGGTACCAATTACTCTTCAGCATATGAAGACATTGCTGTGAATAGCAGCTCCACTGACTCAGCTACAGCTGATATACTACGATCGTTGTCATGTGAAATTGCAACCAATGGCGATGGTGTTAACAGCGGCAATATGACAGATTTTTCGTCAAGAAGCGGAGTATACGGTGCACTCATTCACTTTTACGCGTTCCCTTCTATTGACAAGTGGATGATCAAAGGCTTTGAAGATGAGAATAATGCTGACTGTACAGTAACGCAAGTGTGTTTGGTACACTCTGGCGTAACAGTGTATACGCCGTCCTTGACAACATTGGAGCTGTTCCAAGCATTTGCTAATATGAGCGTGACCTCAACAGCAAAACGATCAATGCGGCTGAAGTCGCTGCTGGAGATGGTTCAAGTGGCTTTTAAAGCTGAGCGGAGAGCGCTTAAGCACGGTCTGCGAGCACCATCTACAGTCTGGTACTCTAATCACGACCTTGACGTAGATGAGTTTGCTGATGCAGTGCTAGGTACAGTTAATATGTCAATCAGTGGAGAGAGAGGTGATGCAACTCCGCTACATGTTTTCGAAAAGCATATGAATGAACGGGTGCCAATCCTAGACGAGGTGGTGTCATACTATGCAGAGACAATCCACGACACAACAACTTCCATGGAACTCAATCGCAGCATTCCGATGCTAGACAAATTCGAAGAAAGCGAGCTGGTCACACTGATTAAACAGATGGTGAATTTTATTCTCCAGGAAGCACAAGAAAAGGCAAATGAGATACGCATTAAGACAGAGCATGACTTTAACCTGGAAAAGCAAATGCTCGTGCATAACGCTAAAATTAAGATTCAGGAGGAATATAAACGCAAGGAAAAGGAGCGTGAGATAAACAAGCGCATTGCTCGTTCAGCCGAGATTGGTGCCTCTCGACGAAAGAAAATGATTGCTCGTGATGAGTTGCTAAAGACGTTGATTGTCGAGGGTCAAGTCCAGTTGAAGAAGTACACGACCTCTGATGACAAGAACAAGGTGCTGTTGCGTGATCTTATCGTGCAGGGCCTGATCAAGCTGTTTGAGACAGATGTCGTAGTCGCGGTTCGTGCCGAGGATATGCATCTCGCAGAAATGGTGGTAAACGAGGCCACGGAGAAGTACATTGCTATCATGAAGGAGGAGGCCAACTTGGATGTGAGCAAGGTCAAGGTGACACTTAACAAGGTCGCTGATGGCATGTTGTCGGCCGCCAAGGCCGGTGGCGTGGTGCTGTATGCCAAACAGGGCAAAATTGTGTGTGACAACACGCTGGACACGCGCCTGGACCAGATTTACTACGATCTGAAGCCAACGGTGCGCAAGATGTTGTTTTCGGCTTCGTAG

>PEBEL_03514
ATGATCTCGAAAGCAAAGATAGCACACTCGACACTTTTAGCACGCTTCATACTGCTATCTACAGCTCTGTTTAGCCTTGTTTGCGCTCAGCGCATTCCACGTCGTCCGCCTGGGTTTACTCTGGGTAGCGGCAGCGCTGATGCAGGTATCCAGCTCGAGTCATATATTGATTTGTTATGTCCGGACAGTAAATCAGCGTACCCTGGACTGAAGAAGTTGGCAGCACATTATGAGACGGATGAAGTGCGTGTTCGCTTCGTGCTGTTCCCGTTGCCATACCACCAACACGCCTTCGCTACTGCTGAAGCTACCTTCACTATCACCAAGGCGTTGGGTGACCGAAGCTTTACCGATTGGCTGGAAGCGGTCTATGCTAATCAGGAAATTTTTTGGAACAAAGCGACGAAGGACTTGAGCTCCATACAAGTGATTGAAAAGCTTAAGGCTCTTGCTCAGAAGACGTTTCCATCGTTGACTGATGCGGAGTGGGAGACTCAAATGACAGGATATGGGGGCACTGATGTGGATGCCCTTGTCCGTGAATCGTGGAAGTACACATGCTCCAGAGGCAAGTCGGGCACACCCATGTATACGTTAAATGGCGTCCCGTTTGAAGCTGCTGCAGACTGGACTTTTGAGCAATGGCTTGAAGTTGTTGACCCGCTCGTGAAGGCTAACAAGCCTGCTTTGAATTTGGGAGTTGGGATCCAGGCGTGGCAAGATGTTCGCTTGAGTGGAGCTCCTCGTGTTCATCCTGACCGAAATGTCATGCACCTTGTGCGTGCTGGAGAATGGGCTACTACTGCTCATGTCTGTACTGCTAGTGGAACACGAGCGTGCGAATATGTCTCCGGACGTGTCATGTGCTGCCAAGCTGATGAGGCGTGCATTCTACGAGAAGGTTGTGTGCGACTGCAGTGA

>PEBEL_03519
ATGACGTTGGCGGTAGTTTTATCCGCTTCTTTGCTACTCTCTGTATGCATTAATGCTCAAGTTCCTATTCCAGGAGAACCTCCAGGATTTACAATTGGTAGAGGCAGTGGAAAAGCCAGAGTACAATTGGAGACATATATTGATTTGCTCTGCCCGTACAGCAAGGCTGCGTATAATGGGGTGAAGGCGTTAGCAGATCACTACGAGTCTGGGGAATTTCGTGTCAAGGTGGTGATATTCCCCCTACCGTTTCACCAATACGGTTTCACTGTAGCAGAATCGGTCTATACGATAACATCGGCACTTGGTGACGATTACTTTACGCCGTGGCTAGAGGTTCTGTACGAAAACCAAGAACGGTTCTGGAACAAGGCAACTGTGGAATTGAGTGCAATGCAAGTGACGAATCAGCTGAGAGATTTGGCAAATAAGACGTTTCCAAGCCTCACTAGCAAGAAATGGGAGGAAGGAATGACGGGTTACGGGGGTACTGAAGCGGATCAGCACACTCGCATTACATGGAAATATGCATGTACCCGCACAGTTACGGGTACGCCTCAGTACATCTTGAATGGCGTGCCATTTGACGAAGCTGATTCGGCCTGGAAACTTGAGGACTGGCTTAAGGTCATTGACCCGCTGGTCAAGGCTAACAGATTGAAGGATGGACTTGTCGTGGCTAAGATAATTTGA

>PEBEL_03636
ATGATGTGGATCTTTTCACTCTTTTATTTGGTGCAATGGGTGTGGGGACGAGTTACTGGTGGCAAAGCCTTGTCAATGCCACTAAGCGTGCAAATCTACTTGATCTCTATCATATTACACAAGAGTTATCACTACTTGACGAGACTGTCCCTGCACCAGTGGCCATTCATACGACGGTTCTTACGCCAATTATTCCTGCAGTATCCGTACTTCCGTCTTAATGTTTTGGTCTTTGATGAGCGTGAAAAGTCAAAGCAGACAAAAAACTCGAGCGAAGCCATGTTTGGCAACAAACTCAACAAGGAAATTGCTGGCAAGACAATCGAGGAGAACAACCTGGTGCCATTCGTGAAACCAGACGATCGCGCTCTGTTTGCTTTTCATCCACATGGTGTGCTGCCAAATGGATTCGCTTTCAATGGCGCACACCACATGGGTTTTGTGCATTCACATTGCCGCTGGCTCGTGTCTGAAAACCTTTTCTGGTTTCCCGTGATCAAAGACCTGCTCAATTGGATGGACTTCAGCTGCGTTGCCAAATCTACCTTTCATCGCTTCATGTCTACAGGACAGAACGTCTGCTTTCTTCCTGGTGGCTTCGAGGAGGCCACGCTTTATGAACGAGGCAAACACCGAGTTTACATTAAAAAGCGCTTTGGATTCATCAAGTTGGCGCTACAGCACGGATACAAGGTGCACCCAGTGTACACATTTGGCGAAGAGTACACTTACCACACGTTTCCATACTTGCTTCAACTTCGTCTCAAATTCAACGAGTTCAAGATACCCGTCGTGCTCTTTTACGGCCTCCTGCGATGCTTCTTCCTGCCATGTTCCGACGTCGATCTCATCACCGTCGTTGGAGAGGGTTTGGTTATGCCACGCATCGAGCAACCGACTAAAGAACATGTCCGAAAGTACCATGCACAGTACGTGGACGCTCTTCAGAAGCTGTTTGACAAGTACAAGTGCGCGTACGCTGATAGCGCGGTCGATGCTTGA

>PEBEL_03638
ATGATGTGGATCTTTTCACTCTTTTATTTGGTGCAATGGGTGTGGGGACGAGTTACTGGTGGCAAAGCCTTGTCAATGCCACTAAGCGTGCAAATCTACTTGATCTCTATCATATTACACAAGAGTTATCACTACTTGACGAGACTGTCCCTGCACCAGTGGCCATTCATACGACGGTTCTTACGCCAATTATTCCTGCAGTATCCGTACTTCCGTCTTAATGTTTTGGTCTTTGATGAGCGTGAAAAGTCAAAGCAGACAAAAAACTCGAGCGAAGCCATGTTTGGCAACAAACTCAACAAGGAAATTGCTGGCAAGACAATCGAGGAGAACAACCTGGTGCCATTCGTGAAACCAGACGATCGCGCTCTGTTTGCTTTTCATCCACATGGTGTGCTGCCAAATGGATTCGCTTTCAATGGCGCACACCACATGGGTTTTGTGCATTCACATTGCCGCTGGCTCGTGTCTGAAAACCTTTTCTGGTTTCCCGTGATCAAAGACCTGCTCAATTGGATGGACTTCAGCTGCGTTGCCAAATCTACCTTTCATCGCTTCATGTCTACAGGACAGAACGTCTGCTTTCTTCCTGGTGGCTTCGAGGAGGCCACGCTTTATGAACGAGGCAAACACCGAGTTTACATTAAAAAGCGCTTTGGATTCATCAAGTTGGCGCTACAGCACGGATACAAGGTGCACCCAGTGTACACATTTGGCGAAGAGTACACTTACCACACGTTTCCATACTTGCTTCAACTTCGTCTCAAATTCAACGAGTTCAAGATACCCGTCGTGCTCTTTTACGGCCTCCTGCGATGCTTCTTCCTGCCATGTTCCGACGTCGATCTCATCACCGTCGTTGGAGAGGGTTTGGTTATGCCACGCATCGAGCAACCGACTAAAGAACATGTCCGAAAGTACCATGCACAGTACGTGGACGCTCTTCAGAAGCTGTTTGACAAGTACAAGTGCGCGTACGCTGTTGACCCAGATGCCAAGCTAGAAATGTATTGA

>PEBEL_03664
ATGACGCAAATGCTTTTGCTCGTAGCGCCGGTATTTCTAGCCTGGAATTGCGTGTATGGAGAAGAATATCATCGTCATACGAACAACTGGGCGGTCATTGTTGACACCTCTCGCTTTTGGAGCAACTATCGGCACGTGGCTAATGCGTTATCACTTTATCACTCTGTTAAGCGCCTTGGTATTCCCGATAGTCAGATTATCCTGATGCTAGCAGATCAAATGCCATGCAACGCTCGCAACTGTTTTCCAGGCCAAGTATTCAACAGCCAAGCACAGAAGATTAATTTATACGGAAAGAATGTCGAAGTGGACTATCGCGGCTTAGAAGTCTCTGTTGCCAATTTCATCACGGTGCTTACAGGTCGCCACGAACCCGGGACGCCAGCATCGAAGAAGCTTGATACGGATGAGAACAGCAATATTTTCCTTTATATGTCAGGACATGGCGGTGACGGCTTCCTGAAATTCCAGGATTTTGAGGAAATATCTAGCCAAGACCTTGCCGATTCTATTCAGGAAATGCACGTCAAGAAACGCTACAACGAAATTTTCTTCATGGTCGACACATGCCAAGCGGGTTCGCTGTCCAATGCTCTCGAATCTCCTAAGGTTGTGACTATTGGCAGCTCAAAGACGGGCGAAAATTCGTACGCGCACCACTCCGACTTTGAGTTAGGACTTTCTGTCATTGATCGCTTTACCTTTTCGACACTAGACTACTTGCAACGCATGAAGGTCGGTGATTCCATTCACAATGGAACGCTCCTTGACCTTTTCAATTTTTACGATCCAAAGATGCTATTGTCGACGCCTGATTATCGAACCGATATCTTGGGTCGCTCGATTGATGAAGTACTCATCACGGACTTTCTCGGCTCGATACTAAACGTGCACCTTCATTTTGATGATGAAGCGTATCCGATTGAGGCTACTGCTGTCACCCCCGTTTCCAGATCGGAGGCTACCGCGACAACGAATCGAAACGACTCTCATGGTATGCTGGGCCCACCTGCTGCAGGCGCACGAAAGTTTGGGTTTACCAACGAGTTTCTGGCTGTATCTACTGCAGTCGCGGTTGGTGTCATGTTCGTGATCATGAAATCGATCTAA

>PEBEL_03723
ATGATGCGTGGAGCTGTCGGAATCCTGCTATTAGTGCTGCTTCTTCACGTTTACAACGACTTTGTGCCACTGGACTCGTATATTCCTTCCCCCATAGTTAACAACAGTATTGACGTCCACTTTAGTGACTCATACTATACGGCGCGAGCGCTTTTCCGCACTCGTGCTGAGGCTGTAGGTGCAAAACTCTTCTCGCTACCGTTGGACCATTTAAAGTCATTGGATTTGACAGTGGATGTCGCCGTGTTACAAGGATCAAGTGAGCGTGTTTTGCTCCATATTTCAGGCACACATGGTGTCGAAGGTTTTGCAGGAAGCGCCATCCAGGCGGCTTTGCTAGAGAAACCAGCAGTGAACCAAAGCTCCTCCAAATACAAACCAACTGTGATTTTTGTACACGCACTTAATGCGTATGGGTTTGCTCGATTGCGGCGATTCAACGAGCATGGCGTGGACTTGAACCGCAATTGGCTCACTCCGGAGAAGTTTAAGGAGCGCCAAGCAAGAGATCCGAATCAACTTGGATACATGGACGTCTATGAGCTGCTGAACCCAAAAGAATTGAGCAGGATCATAAATTGGTTTTGGGTGCAGACTGTCATAAACCTAGCAACAAAAGGATTTGATGCAATCAAGCGAGCGACTATTAGTGGAAACTATCGTTTTCCGCAAACCTTGTATTACGGTGGAACGGAACTGGAACCCAGCTTGGCCTTGTTACAGACATTCTTGAGAAAACATGTGGACTTTGATGCCGTAACGAAGTTTGCAATGATTGACGTACACACTGGACTTGGATCTGCTGGCGTTGACACGCTTATGCTTGGGGCAGGCAGCAATATGACAGTTGCACGTAATGTCTTGACTGGTCCGGAGTACACAGATAAAGTGGTTTTCGTGCACGACAATGACAATCCAGTGTCACGCGGCTACGATGGTGTCGGTGGTTTTACCTTTGATGGTGTGGCTAGTCTGTTAGGTCCACGAACTAAAGGAAATGCGCTTTTGTTGTGTCAAGAATTCGGGACCGTGCCTGGAGTTTTTATTCTAAAAGCTCTAATTGAAGAGAACACCATGTATCATCAAATGCCGTCGTCTGTGAACCGTTTACCGTATGCACAAAAGCTCAGGGACGTATTTTATCTGCACCAAAGCAGTTTGTGGAAAACTGAAGTGCTACGTCGCGGTGCTGATGTGTATGATCGACTTTACACGTACTTGGCTTTATAA

>PEBEL_03763
ATGCACGTGCAAACTTCTCTCTTTATGCTTTCTACTGCTATTGTCGCTAGATCTACCGCACATAGCACCACGACACGCTCTTTCGGTACACTTGTAGATTGCCCTGCTGTGCGTTCTGCTGAATCTCCATGCCTCTGGGTGGGTGAGAACAACGAGGTTGTCGCATCGACGACCCTGCGCGAATTACTTGTTCAGCGTCATTTCGTGTCCTATCATGACCAGGAAAACTACAGCCGAAACTTGCAAAAGCACATGAAGTACATTGAGGATGTTCACATGCACGCCAAGAGTGTCGACCACGTCTTCTCGTATCACATGGGCGTGAACGAGCGTCACTTGACATCGTCCACTTGGCGCCGTCTCTCGCCCCAGCAGCTTGTGGACCAGGAGGTCCAATCAGCGCGATCTCGTCGTCTAGTCTCGAAGACTAATGACAGTCTAGCAAAGGACTCTAGCAAAGTGTTTCACGTCGATGGCTCCAAGTACTGGAATTGGTGCGGCAAAGAAAATCCATTCGGCCACAGCGTATGCTCGTCAGTCAAGAGTCAGCAGAACTGTGGCAGCTGCTGGGCTTTTGCTGCTGCTGATGCTATTGAGACAGCTGTCGTGATTGCGGAGAATGCATCGGCGGCGGTGTCGCTCTCCCCACAGCAGTTCTTGACATGTAGTAGACTAGAGACGACGCAGACCTTTGAATACTGTTGGGCAACTGATGACGGAGTGGATGGCGCAATTTGGATGGAGAGAGACATCAAGTGGGAGTCACAGAACGATGGTTGTAACGGTGGCATGACCCACGGCGCTTTTATCGACGCTGCGCAGAGCTCATGGGGTCTTGTGACGGAGCTCACGATGCCGTACGACGACTCCGCCTCCAGCCACACGGCCTCTGATAAGGCGTCGCTGTTATGCAATGTGAGTGCCAATGAAACTGCTGCTAGCATCACGGGCTGGGAACAGGTTGTGGGTACGGACTGCACGGCATCCAGCACCTGCAGTGTCTTGCTGCGCTTGGCATTGGAAAAGCAGCCGATTGCAGTTGCAATTAACTCGGAAGACCCATTCGGTGAATATGCCGGCGGTTTTTATAGCTGTCCCAACAACGGTGACCTGTCTTCGAAGAACGACGTAAATCACGCCATGGTTCTTGTAGGCTACGGTACGGATGCCTCGCACGGCGACTACTGGATCCTCAAAAATTCGTACGGCAGCTCGTGGGGCACAAGCGGCTTTATGAATCTCTTGGCGGATTCCAAGGTGAACTGCGGTCTCAACATTTTTCCTGTAATCCCCACAGGAGCATCAGCCGGTGCTGCGTCATCGATTAGCATTGATAGCGGTGGTGAAACGATTTTTGTTGGTCTGAGCCCGAACGCCTGGATTGTCGTCGCGGGTTTGACGACTATTTTCACTGTAGTGACCACTGCCATCGGCATGCTTTTCTCGCACCAGAAAATGAGATCGATCCGCAAAAAGAACTCAGCTATATACGCGGCGCGGGCAAACGGCCGGTAG

>PEBEL_03764
ATGCCCCCTTTTCAAGCAGTCGTTCTTACGCTATTGATGGCGCCTTCTGCTACTGCCGTCGTCACGACGAATCGATCACTAGGCACTCTTCTTGGCTGTCCTTCTGTTCGCTCTGTCGACTCGCCGTGCCTTTGGGCCGGAGAGAATGGCCAAATCGTGGACTCACGCGCGCTGCGTGAATTATTTATTCAGCGCAACTATGTCACTCAAGAAAACCTACGCAATCTGGCGGAACACATGACGTACATTGAAGACGTGAATATGTACGCAAATAATGCTGGCCACAAGTTCTCGTATCACATGGGAGTGAACGAGCGGCACTTGACGTTATCGCCTTACCGTAAGCTAACAGCGAAGCAGTTTGTAGAGCAGGAAATGACCTCGGCATATTCTCGTCGTCTTCAGACTCAAACGAACAGTACGATCTCAAGCGCAGGCAGCTTGGATTACTGGAATTGGTGTGACTCCGCCAACTCCATGGGTTATACTGTGTGTTCACCCGTGAAAAGCCAAAAGAGCTGCGGAAGCTGTTGGTCGTTTGTTGCTGCCGATGCTATTGAGACCGCTGTGGTGATTGCTGAAAATGCTTCAGCAGCCGTGTCCTTATCTCCGCAGCAGTTCCTGACGTGCAGCACATTTCAAACAACTCAAACGTTTGAGTATTGCTGGGCGTCTGACAACGGTGTGCCTGGTGCTAGTTGGATGGAGACGCAGATTATATGGGAATCCCAAAACGACGGATGTAATGGTGGAATGACCCATGGTGCCTTTATGGATGCGGCTCAAAACGGCTGGGGTCTTGTGACAGGGCTTACAATGCCGTATGATGACACTAATTCCGGGAACGTGTTGGACGCAAACGCTTCGTCGATGTGTAAGGTTAGTGCAGATCAAGCGGCTGCGAGCATTACTGGTTATGAACAGATCGTGGGTATCGATTGTACCGTTTCCAGTAATTGCACGTTGCTGCTGCGCATGGCGCTGGAGAAACAGCCCATTGCTGTAGCGATCACGTCAAATGGTGGTTTTGCAGAGTACGCCGGCGGGTTCTATAATTGCCCAAACAATGGCGAGATGTTATCCAAGAATGACCTGAATCACGCTCTTCTTCTCGTGGGTTACGGTACCGACAGCTTGCATGGCGATTATTGGATTCTCAAGAACTCGTACGGTAGCTCGTGGGGCGACAGTGGCTTCATGAAGTTGGTAGCGGACGCTAAGATTAACTGTGGCTTGAACATTTTTCCCGTCATACCTATTGGCGCGAAGGCAGGCGGTCAGGCGAGCACTGCTGTCGATAGCGGAGGCGACAAGATTTTTGTAGGATTGAGCCCGTCGTCTTGGATTGGTGTTGCCGCTGGAACCACGATTCTCACGCTAGTTTTGACTGCTATTGGCCTATGGGTGTCGCACCAGAAATTGAAGGCCATTCGCAAGGAGAACTCGGCCATATATATGGCACATGCTCCCACCAACACTCAGGATGCGTAA

>PEBEL_03853
ATGTTAAAATGGCTTAAGCTGCTGACAACCTGCACTATTAATTTGACGGTTACCGATGCAAAGACAACCGTGGTGATCGGTCCAGTAGGTCCATTGACACCAACTGTGGCAACATCGTCAGCTTCGTCTGCTGAACGAGATTATACCGATATAGACGACGGCGACATCAGTTACTTATCCTACCGTGGGACTTTATCGTTAAGTGAGACCGGCTCAGACGACGATGATAATACCTCATCGCTGAATTCGAATACGTTGTCAACCGTACCATTTCCCACTGACCTTAAGATTGGATCGACTGTCAATACGAAGGACAAAGTTGTGTCTACCTATCGTAACTGGGTCGGTCCTAGCATTGGCAAACCATCCGACCCAGCAGGTGACAAAGGGTGTTGGCGAAAAGCTTACATCATGAGTGAGTGTCCCTATGGATTCGACTACACCCTGGGAACGTGCTGGGCTCAGTGCCCAATGGCTTACCCCGTGAAATGTGGCTTTGAATGCATTAGACAGAGCGACAATTGCGGTTCTGAAATTTACGCGAAGTTTGTGAGTGTGGCCAATGCGTTCATGTCAATTCAAATTGGAGGATTCTTTGGAGAATTTGCAAAACTGTCGAGGACCGTGCGGGTTGGCATCAAGTGTGCCAGAGCTATGCTTGGAACAATGCGTGCTATTGTCAACTACGTTCGCGCTATCCACGTGTCAAATCCACAGACGTCACTGGATCATGTCCTATTGGCGCTATATCAGACAAGTTACATCACAATAGATCTTCCTGTTAGTATTGTCATGTGCATGGGCAAACCTTACAATGATGCCGTCCTCGACCCTGCGAGTGTGCTTATGGGTACTGTGCAGGTATTGGTGGGCGAGATTCTGGCTCGGCAAGACATAATCCTAAGCTCCTGGGAACACTTCAAAGATACCCTCCTCCACTTAAACTTCACTGACGCTGTGAACGACCTGAACGAGACGGAGATTTCGTCGCTCAAGACTGGTATGGAGTCCAACTCTATGTGTGGATACGAGCTCCAGCGCCTCACTGATCGAGCGTGGCGAACAATTGCCGAGATGAAAGAGGCAAACCCCGGAATCTCTGAGGACGATCTCCGTGTGGCCGTGTACAAGTCCGACCTTATGTTGAACGACATTCCTACGGTCACCAATAATTGCATGGAGCAGATGATTATGGAATCGGACGAAGCTACTGCTTACAAGACGCGTGACACGCTACGCAAGACATACGGCGTAATCGTGAACGACTTGATCGAAAAGGGAAAGAGTGACGACGGCGCGTCGTTGACTGCTAAGGAATACACACGTGTTGTAGCTGATAAATTGTCCATGGGCATCGCTACAGTCTTCTACATCGATCTCACGCGTATTTCCGGTCTGCTATCTGAGTACATTGAAATTATGTGTGGACCGACACAGTTTATCGGCGAAATCGACGATGGTAGCGATCCCGAAACCCTTGGACTTCGCGCGGTAGGAGACGTATTTAAGGGCAGCGTAATGTCTTGGGAGCGAGAAGGCGATGGGATTGTCCGGATCACCTTTGCTAGCGCCGATACGGAGGACGTGACAGTCAACGTCATCTCCGGTGGCAACAAGTTTGATGAACAGGACGTTCGAGCAGGTGAAACAGTGACGTACACAACAACCGTGGAGGCATTAGGAGGAAAGACGCTTTACCTTGACCGATGGCGGCCAGGATTTCTCGGTTTACCTGGTACTGGTGGTGGCTCCTTAAAACTCTGGGTGCCTCGCGCAAGCAAAGGTGGCCACTTGCAAGTCAATGTGACGATCAATGTGACTGAGTAA

>PEBEL_03939
ATGCTGCGTTCTTCCTGTTACCTCCTGGCTGTATTGGCTACAGCTTCCGCCACGATCTTTGACACCTTGACCAGCTCCAAATACGTGCGCACGATGCAAGCGAATGACTCAGCATCTAAAGCAATCGTGACGACAACTTCAACTTTAACAACCCACGTGCAGTACAGTATCCGGAATGGTCAAACGAGGAGCAAAGGAGTGAACCTCGGGTCGTGGCTCGTAGCTGAAAACTGGATGACCAGATCTGCTGACTTTTGGACGGGGACTATCAATGCTTCCCACGGCGAGTACACGGCCATCACTCAAGCCACCGACCCGGAAGCCATCCGCATGCATCTTGAGTACCACCACTCTACCTTCATTAATGAGAGCGACATCGCAGACATTGCCGCAGTCGGTATCAACACGGTGCGCGTTCCAGTAGGCTACTGGATTGTTGGATTTGACCACGACGATCCATCAGGAAAAGCTGAATGGGACGTCTACACGAAAGGAACACTCAAGTACTTGGACCTACTGGTCACTGACTGGGCGAAAAAGCATAACGTCGCTGTGCTGCTGAGTGTTCATGCAGCAAAAGGGTCTCAAAATGGAGCAGACCACTCGTCCCCGAGTGTGTATGGCTCACAATTCTGGGCCTCATTCGAAGAAAACGTCAACAACACCATCTCGATGGTATCGTTCTTGACTAAGCGATACAAAGACGAAGACGCGTTCCTTGGCTTTGGGCTCCTGAACGAACCGAACGGCAACACGAAGACAGAGATACTGTACAACTACTACAAACGAGCATATCATGCAGTTCGAGGAAGTGGCAGTGAGTGCGTGTTGACGGTAGCGCCACTGTTGTATGAACAGAACCCCAACGTATTGACGGACTTCATGCTGGCCCCGGCATACACGAACGTGTGGGTGGAATGGCATCCGTACTTTGTTTGGGGCTATGACGGTGTGTCAGACCAAGAGCTGGTAGACACGAGCGTTAAAGTGAAGTTTAAAAACGACGTGACGCAGTGGAACTCAGTCTTGAACCACAACCGCCTTTTCATCGGCGAGTGGTGTTTTGCTACCAATGGCAAGTTTGCAAACGACTCCGAATTGTTTTATCAATTTGCGCAGGCTCAAACGACAGTAGTAAACCAAGCCGAAGGAGGCTGGACTTACTGGAGTTGGCGCATTTATGACGACAATGCTGGTGACAATATGTGGTCGCTACGTGCCGTACTCCGAAACGAGAGGCTCAAAGCAATTTTGTTCCCGTTAAGCAACAATGGCAGCAGCAACCTTGTCTAG

>PEBEL_03942
ATGAAAGCTAACATCATTGTCCATCTAGCGGTACTTGCAAGCGCCACTTTCTCCGTCACATTGGCAAAGTCTGCCGGATTAAGGACTTTATTCGACAACTTCTTTGACAATAACGACGCCACTGATAAGAATGGCGATCTTTCGCTCACGGATGACCGAACGTGTGTGTTCAAATGGTCTTCGTTGAGCTGTGAACCGAAAGATCGGTGTTCACTTCAGTACCAATTCGGCGATATTACGCCATCCCAGGCATGTCGAGTGACCGATACCGGCGACCACACGAAGGAACCTCAGCAAATTCACTTGGCTTATGCCGGCAAGGAACCTGGCACCGGCATGGCGATCTCCTGGGCCACATTTTCGCTCGAAGAATCTCCAGCTGTATGGATTGGAACTAGCAAAACCACGATTGCTATAGTGAAGACTGCGAGAATTGAAACGAAGTCGTACTACAAGGACGACGACTATTCTTTGTACAACTACCATGCTGTTGTGACTGGCCTGAAGCCGTATACGGAATACTTCTATAAAGTGGGTAATGCTACTAATCCGAAAGCCCAGAGTACAGTGAGTTCGTTCATGACGGCTCGTTCAAGTGGAGACAAAAGTCCATTTGTCGTCGCCGTGTTGGGAGATATGGGTACGGAGAAGTACTCTATTGCTACAAACAAATACCTTAACAGTTTGGTAGGCAAGGTTGACTTTGTTTTTCATATCGGCGACATTGCGTACGCCGACAACGCTTTTTTGAAAGCACTGAACATGTTTGGTTTTTTTTTTGAGGAAACCTGGAACAAGTACATGAACTCACTGTCCAAAGTTATGCGTCGCATGGCGTATATGGTAGTAGTCGGTAATCACGAGGCCGAGTGTCACTCGCCGGTGTGTATACGGTCTACTGAAAAAAAGAATCAACTGGGCAACTACACCGCCTTCAACACGCGTTTTAAGATGCCCTCGCACGAGTGCGGTGGAGCACTTAACATGTGGTACTCTTTTGTGTACGGGTTGATGCACGTAGTAGCCTGTTCGTCCGAAACAGACTTCCTGAATCCACCCAGCAACGCGTACTATACGAACCGCAAGTATGGTAACTTTGGAAACCAGTTAGCATGGCTGGAGGCCGATCTGAAGGCTGCTCATGCCAACCGTGCAAATGTGCCCTGGATTGTTGTTGGCATGCACCGTCCTATATACAGCTTATATTCTTGCGATGCTGACGGCACGCCCACCGGTGTCGACAGTTCTCTTGAACTACAAAAAGCTTTTGAAAAACTTCTGATCAAGTACGAGGTGGATCTGGTGTTGGTAGGCCACGTGCACTCCTACGAGCGACATTACCCGACCGCAGACAACATTGTCTACATGGATGGAGTGTCTAAGGATGGAAGGACGTACACTAACCCGTGTGCTCCGGTGCATGTGGTTACGGGACACGCTGGTTGTTCAGAAGGTCTAAACAGCTATAAAAAGGCTCCTTCTCCGAAGTGGCTTGCTGCCAAGGATGATTCTCACTATGGTATTACGATGCTTTCAGTTACGGCAACGAATCTTACCGTCACAATGATAGAAGCTGCCACGGAAAAGGTGTACGACGAGTTCTCCATTATTAAAAAGAAGACCACTCAAACTCAAACCGACTATTGA

>PEBEL_03996
ATGCAAGGGTTCGTCGGCGCGATGGCCGCTGCAGCAATGAGCATTGTTTTGTGTGCAGCTTCGCGTAGAGTCGATATCCCAATCATCACTCGTCCGCGTCTGCAAGAGGATGTGACGGTGCAGGTCCCCATTCCATCTCGTGGTCCACTTCCAGCATTCCAAGGGCCTTTTGTTGATGATATCGAGTCTATGCCGTGCTTTCAAGAGGAAAGAGAAGTGCAACTGGGAAAAACGTATACTCTGAACTTGTGCGTTCTAGAAAACGTAACACTTTCACTTGGTCTTGAAAAAAAGGTGGAGGAAGTCCAGCTGAATGTGAATGGGGACGTGTCGAAACCTCCCGATGCAATCGAGGACGGAAACGATGTTACAGAAGATCCAACGACCAAAGAAGAAAAGGAGTCAAAAACATCTATTATTTTAGGTGTTTTTCGCGGCTGGCACATCGATCCTATCACGTTAAGCTACAAGTACATGATTTACGACGATGGCGACAAATGCATGGACAATGACAGCTATTCTACAAAGGTTGAGCTGATTCCTTCTAGTAACCCGGAATCCGACACAAAGCTATTTGGGCTCAAGAAAACAGGCATGTGCACGTTCAAGGCATCCGTGCTTATCTATGTTCCGCAGGAAGTTCGTGTTGCAGGACGAGGGATTCATACACCCGGTGTGATTGACATTAGTAGTGCGGAAGCGTCATTGCCGGTGATTTGTGGCAAGATGAAATGTCGCTACGAGGACATTACGAAACGAATGCGCGGTTTGTCGGATCAGATCCGCGATGTTCAAGCCTCGATCGTGGCAAGGTCATCGGAAGCGAACACACTCTTTACTAACATGACTATAGAGGTATCAAAGAGCACACTCGAGTCTGCCACCCAAGTTGTCGAGAGATCACTCGAGCTATTCCATGAAATTGAGAGTCTGCAACAGTCGTTGGCGAACAATTTCCTCGAACGAGAAGAAGCTGCAACGAAGGAGATTGCAGAACAGGACGAGGAGGAGAAAAGCGGGACACTTCTCTAG

>PEBEL_04027
ATGATTGCACCCTCTACTACTGCAGGCGTGAGCCTGCTGCTTGTGGCGGTCAGCGTACTGTTTTACTTGTCGACACATCCACCACATACGTTGCCCAGTTATGTACCTGATGTATCGTACAATCGTAAGACGAACAAGGATCAGCATAAGCAGCAGAAAAACGCTAAGTCCAGCGAGCCAAAACCTATGACCGTTCGCATCCTGTACGGTACGCAAACTGGCACTTCCAAGGCGATGGCAGAGAAGCTTGAGAAGACGCTGTTTGCACTAAATATTGCCGGCTTTCACTTTCAAACGAGCGTTGTAAGCATGAAGGACTACGATCAAGATAATCTAGAGCAAGAGGATATTGTAGTGGCAATTCTGTCCACTTGGACACATGGCAAACCACCAAAGGATGCGCGTGTATTTTGCAACTGGATAACGGACATGACACAGGACTTTCGCGTATCAAAAACTTGGCTGAATGGTGTACCGCATGCCGTCTTCGGATTGGGCAATGCAGAGTACGATGAAGACTATGGTACAGCTGCCAAGAATTTAGAGCGTGACTTGGATGAGCTGGGGTCTCCGTCACTTGTGGTATTGGGTATGAGCGATGATAATGTTGATCAGTTTCAGCAGTTTGATGTTTGGATGAACAGCTTAGTTGCTGCCATGTGCGAGTACAGTTCGGAGAAAGTGGCTGCTATTTTGAAAAAAAGTGAAATTCCAGTAAAGGCTAGCAAGGCAAGAAAAAAGCAGTGGTTGTCACAGAATGAGTTTCGTCGTCAAAAGAGAGCGGAGAAGGTAGAAGCTGCTGCAGCGAATGGCGAGACTGTAGAACTCAATGAGGAGGATTTAATGAATGAAGAGTTTTTGGTAGATGATTTCTCAGATGATGAAGAGCAAAATCAGCAAAGTACTAATGATGATAGCGGTGGTATGGTAGATGTGGAGGACATTGGAAAGTCCATGAAGGAGTCAGAGGCAGCAAGCAAGTCACGCGAGATGGTTACTCCGATGCAGCGCAAGGCTCTGACGAAAGAAGGCTACAAGATAATTGGTACGCATAGTGCTGTAAAGCTCTGCCGTTGGACGAAACACCAACTACGTGGGCGTGGCGGTTGCTACAAGCACACATTTTATGGTATTACAAGCTATCAATGCATGGAGACTACTCCTAGTCTAGCATGTGCCAACAAGTGCGTCTTCTGCTGGCGTCACCATAAGAATCCGGTTGGTCGTGTGTGGCGCTGGAAGACGGATGATGCCGAGACACTTGTCCAAGGCTCTATTGAGCGTCATCAGGGCATGATTAAGGAACTGAAGGGACTTCCTGGGTTGATTCCTGCACGATGGGACGAAGCATTTACGGTGCGCCACTGCGCGTTATCACTTGTAGGCGAAGCTATTATGTACCCGCAGATTAACGAGTTCTGCAAGCAGCTCCACAGCCGTCAAATATCTTCGTTTCTGGTTACGAATGCTCAGTTCCCCGACAAGATTGCTGCACTCGACCCGATCACTCAACTTTATGTTAGTGTTGATGCTGGCACGAAGGAGACATTGCGTGCTGTTGATCGCCCGCTGTTCAAGGACTTTTGGGAGCGGTTCCTGGCTTGCCTGGAAGAGCTTAAGCACAAGGGTCAGCGCACAGTGTACCGTTTGACGTTGGTTAAGTCGTACAACATGAAAGAGCTTGACAACTACGCGGAGCTGATCAACATCGGTCAGCCTGACTTTATTGAGGTGAAAGGTGTAACATATTGTGGAAAGTCAGATGGCTCCGATTTAACCATGAAGAATGTTCCGTGGCACGAAGCAGTGCGGGATTTTTGCTTGGCGCTGTGTGACCGTGTAAGCTGTAATTACGCTCTAGCATCTGAGCACGCACACTCGAACTGTGTGCTGATCGCGAAGAAAAAATTCTGTCGCGATGGGGTTTGGCACACTTGGATCGACTACACGCGCTTCCACGAGCTCGTTGCCAAGTTTTATGAAAATGGTACGCCGTTCACAGCTGATGACTACACTGCCCCTACGCCGAATTGGGCCGTGTACGACTCGAAAGAGCAGGGTTTTGATCCCGTTGAAACTCGTTTTTGTCGCACAAAGGATGGGAAGGTTACCAAATATACCTAG

>PEBEL_04130
ATGACATCTTTAAGCGCTCTACTCGTTGTTGGTCTGGCCTTCAGTACCACTGTTCGCGCAGAAATGTGCTCTACACCCGAGTGGGTGACGATCTCTAGCAGCCCGTATCTACAAGGATGCACATCAGACGTAGGCTTTGGCAGCTTTGTAGCCGTTTCGACATTGACAGACGAGAAGGTCAAGGCCATTTGCGCTAATAGTGATTGCGTGGCGCTCATAAACGACATAAGGACGATGGGTTTCGGTGACTGCATCATTCCAGACACCGACATGTCGCTGGAAAAGGACATTCTTGACCCTTTTGAGGAAGCATGCAGCGCACACACATCGGTCAGCAGTGCTGCCTCCGCTTCGAGTGCGAACAGCATTGCTTCAGCGTTCTCTATCTCTTGGGTATCTACTCTTGCGTTTGTGGTGGCTGCACTAGCGTTAGAGTAA

>PEBEL_04142
ATGCATCGTGCATACGTGTTCACTATTTTGGCAACATTGTTTACCACGCCGGTTGTTGCCATCCTTGACAATGCCACTCACGTCGACGTTTCGACAGAATCTACACACATACAAGCAGGAATTCGCGATGGCGTCGTGAAAAGTCGAGGCGTGAACCTCGGTGGATGGCTAGTAGCTGAACACTGGATGACAGCCGATGCAATATTTTGGCAAGGCGTCGAGAATCAATTTGCCAACTCCGGTGAGTACACGGCAATCACGAAAGCGGCAAGTCTCGACAGTATTCGATCTAAGCTGAACGACCATCACGCCACCTTTATCTCCGAGGACGATATCCAGCAGATCGCAGCAGCAGGACTCAACACAGTTCGAGTACCCGTGGGTTTCTGGATCTTGGGATACGACAACCACGATCCAGCAAACCTACGCGAGTGGGAAGTCTACACTAAAGGAACGATCGTGTACTTGGACCAGCTCATTCAACGCTGGGCCAAGAAACACAACATAGCGGTGCTGGTAAGCTTGCATGCTGCCAAAGGCTCGCAAAATGGCGCTGATCATTCATCACCTACAAGTCCGGGACACACGTTCTGGAGCCAATACTCTGAAAACGTCGCCAACACCATCGAGGTGGCAAGGTTTCTTGCCAAACGATACCTTAACGAAGAGGCGTTCCTCGGGATCGGTCTCTTAAACGAGCCCAACGGCAGCACGGACGAAAAGGTGCTATACCAGTTCTACAAGGATGCGTATCGTGCCGTGCGCGCGATCGGAAGTGATTGCGTGCTGAGTATTATGCCCATGCTACAGAAACAGAACCCTGACGAGATGGTCGACTTCATGACAATGCCAGAGTTTTTGAACATCTGGGTCGAATGGCACCCCTACTTTGTGTGGGGGTTCGAGCATACATCGGATGAGCACTTGGTGAACGTGGCTGTAAAACATGACTACAATAAACGCGTAGGCAAGTGGAACGCAACAAAGAAGAACAACCGGTTGTTCATTGGCGAGTGGAGCTTGGCCACGCCTTCCAACATGCGCTGCAACAACCCCGACTTCTTCTACAAGTTCGCGTCTGAGCAGTTGAAGGTACACGACCAAGCGGAAGCAGGTTGGACATTCTGGTCGTGGAAGGTAACAGGGGACGGTAATAGCGACGTTGGGGCCTGGTCCTTGCAAGAACTCCTCAAGGACGACCAAATTGCCAAAATGTTCCGCAACAGTTCGTAA

>PEBEL_04208
ATGACGTTGTTGCGTGATTTCTTAGCATTGTGTGTCTTATTCTGGATCTCTCTATCGTTTGATGTCACTGAATCTTCTGTCGTTCGCGTGCACAATCTCCAGCGTCTGCAGGACTTTCGTGGCCATGAATACTTTGTACATTTTGACGTGCATCAGTCCGAAGATGAACCAGTGGAGTTCCCAGTTCAAGAAGATTTCTTCACTAGCGCAATCTTGGACCACTTTGTCCCCGTGTCCAAGCGCACGATGTGGAAACAGAGATACCAGATAAACGAAGAGTTCTGGGGTGGTCATGGTTTTCCTGTATTTCTTTATATTGGAGGAGAAGGACCTTTAGGTCCCAAGGCACTTACTAATCGTACCTTCATTTACTACTTGGCAGAGCAGCACCGAGCGCTGCTTGTTGCATTGGAGCATCGATTCTATGGCAAGTCGTACCCAACCACTGACATGAGTTTGCGTAACCTATTTTATCTCTCGAGTGAACAGGCATTAGCCGACTTGGCCCATTTTCATTCTTTTGTGACGGAAAAGTATGGACTCACCGATGAAAAGTGGGTGGCATTTGGAGGAAGCTACCCAGGTAATCTAGCAGCGTGGGTCAAGTTGAAATACCCGGCGCTCTTTGCAGCAACAGTAGCAAGTTCAGCACCTCTACATGTCAAAACAAACTTTTACGAGTACATGGAGGTTGTTGGGGATGGATTGAGATATTTTGGAGGCGGTGAGTGCTACCACGAAGTGGAACAGGCAATAGTGCAGCTTGGACAGCTCATGGATGGTGGGAAAGAAAGTCGTGATTACGTGGACGAACTGTTCAAGCCATGTGATCCAATGGCCAACGAGTTTGATGACTCGGTTTTTGAGGCTTCTATAATGGGTGCATTTCAGGATATTGCACAGTACAATGGCATTCACGAGGGACTTATGACTCTGGAGGAAGTCTGCAAGCACTTTGTTGAACCAGGAAATGCTTTAAAAAAACTGGCTTCGTTCATAAACAAGACTCGCGTCGGTGATTGTCTGGACTCGAAATTTGAAGGTGCAGTAAACGGGACCGTCGAGGTTCTAAGTCGTGACCAATTTGACGGGAAGAGCAGTGCTCGTCAGTGGGTGTACCAAACATGCAACGAATTTGGGTATTTCCAGACCACGACAAGTGCACGGTCTCCTTTCCACTCACTTCATGCTGTGACAGAGGCCAATGTCGGCACGGAAATATGCAAGCGTGTGTACAAGATGAATGTTTCACCAGATGTCGCTGGTGCTAACCTTGATTACGGTTCACTTGGGATCGAGGTAGAAGGTGTAACATTTCCAAGTGGAACTATTGATCCATGGCATGCATTGGCTGTGGAGAATGCAACGAAATTACACTCGCATTCATCTCAAGCTGTGTACATTGAAGGCACTGCGCATTGCGGTGATATGTATTATCCAAGTGAAACGGACACAGCACCATTGCAATGGGCACATGCAAAAATTGCTGCACGAGTCTTCTCGTACGTGCAAGAGGTTGACTATTCCCACGACAAAACTCAAGTAATGCCACTGATTCCTGCAGTAGTAAAGGCCATCGAGTAA

>PEBEL_04251
ATGCGTTTCATCTTCTACATTTCCCTGCTCCTGACCACATTTGTCTTGAGCAGTGACACCTTCGTCAGCGCGGAAACCAACGCTGTGGAGAATTATAGCTACGACAGGACCAATGTCCGCCGCCTACGTGGAGAAAGCAACGTCGAAGAGGAGAGAATTGACACGCATGGTGCTGAAGGTGCCGTCGAGCATTTGTTACCTGCTGCCATGGCTGAAGCAGCGACACCAGCTATTCAAGCTGCGGAGAAAACATATAGAAAAAGTGATGAAGAGATCGCGAAATTAGCGCAGAAGATTGTCGACACACACGAATTATGGAAACTCGAAAATGAAGATTTGGCAAGACTAGCAGTCGCGTTGTCCAGGGCGCAAAAAAGTGACGTGAAAAAGTGGTCTTTGTTCATGATAGTGCTTATTGCATCCTTAACCGGTACTGGTGTTGGTTTTGCTACGTACGCACTTTACCAGTTGCTCACACCATACGGCGCCTAG

>PEBEL_04261
ATGGTGTGTACTTCTTACAAGACCATCTTTGCCATGCTGGCTGCTATGGCATTTGGCTTAACGGAAGCCAACCTTGGTATTTGTTATGCCCCGTGGAATGGTCTTGAAGTCACTAAGGAGAGAATTGAGACAGATTGCAGGAAAATGCTGGAATATACCACTTTCATTCGTACGTTTGAGGTTAATATGATTGGTCTCAACATAATTGACGTCGTTAGCAGTGTAAATGGTAAGATTGCTGTTGGTGTGCAAATGGCTGTACGGGAAAACATTCCTATGGAGATTAAAGGTGTATGCGATGGGTACAAGAAAAGCCCAGATACTGTCATGGCTGTGTATGTTGGTAACGAGAATCTCCAAATCGATGGTTCTGGACAATACACCGTCGATGAAGTTATTGGCTACATAAAGACTGTGAAAGAGTGCACGGGTGGTAATGTAAAAGTTGGCACGGTGCAGACTATCAGCTACTGGCTTGGCGCTTCTGATGCTAAGAGACTCTATGACGAATGCACTTCTCCTGGGGTAAACATTTACCCGTTTTTCACTTCATCTCTGAAATCGAATTTTGATAAATTCCTGGATCAGATTAATCAACTTGAGAACATCTTCGGTCAAGATAATCTTTTCGATATCACGGAGGTTGGCTTTCCTACAAACGGACCACCAAGTTCCCAAGGAGTTATGCCGTCTCTACAGGAATCACAGCTATTGCTAGACAACGTTTTTCATTGGTCCATCAAAATGAACAAAACCACGTTTTGGTTCCAGTACTTAGACCAATTAAAAACTTTTGGTGGCCCGGATTTCGAAATGTATTTTGGAATTGTGAATGTGGACCGTACACCAAAGTTGGTGTTTCCAAAGTCTTCTTCACCTATTCCTTCGCCTGCGCCTAATGTCCCTGCTCCAGCTCCAGGCAATCCTCCACCTTCGGCCTCTCCTGCTACCGAATCACCTGTGGCGATTCTTGTAGATGCGGCCTCTACTCCTGCACCTGTTGTTCTTGGTCCTGCTCCGACATCAACTACTTCGGACTCTCCTGCTACAGGCTCTCCTTCTACAGGCTCTCCTTCTACAGGCTCTCCTTCTACAGGCTCTCCTGCTTCGGGCTCTGCTGATTTGGACTCTTATGCTTCGGGCTCTGCTTCTTTGGATTCTCCTGCTTCGGAATTACCTGCTTCGGGCTCACCTCCTCCGGGCTCTCCTCCTCCATGCTTTTCTCTTCCGGAATCACCTGTGTCGGGCTCTCCTCCTACACGCTCACCTGTTTTGGGCTCTCCTCCTACAGACTCTCCTGATTTGGAATCTCCTGCTTCGGGCTCTTCTTCTTTGGAATCTCCTCCTTCGGAACCAACTGCTCCGGAATCACCTCCTTCGGAACCAACTGCTTCGGGCTCTCCTCCTCCGGGCTCTCCTCCCTCGGGCTCTCCTGCTCCGGACTCACCTCCTTCGGAACCAACTGCTTCGGAACCAACTGCTTCGGGCTCTCCTCCTCCATGCTCTCCTGCTCCGGGCTCACCTCCTTCGGAACCAACTGCTTCGGAACCAACTGCTTCGGGCTCTCCTCCTCCGGACTCTCCTCCTTCGGGCTCTCCTGCTCCGGGCTCACCTCCTTCGGAACCAACTGCTTCGGGCTCTCCTCCTTCGGAACCAACTGCTTCGGGCTCTCCTCCTTCGGAACCAACTGCTTCGGGCTCTCCTGCTCCGGGCTCTCCTCCTTCGGAACCAACTGCTTCGGGCTCTCCTCCTCCGGACTCTCCTCCTTCGGGCTCTCCTGCTCCGGGCTCTCCTGCTCCGGACTCACCTCCTTCGGAACCAACTGCTTTGGGCTCTCCTCCTTCGGAACCAACTGCTTCGGGCTCTCCTCCTCCGGACTCTCCTCCTTCGGGCTCTCCTGCTCCGGGCTCACCTCCTTCGGAACCAACTGCTTCGGGCCCTCCTGTTTCGGGCTTTCCTCCTCCATGCTTTTCTCCTCCGGAATCACCTGTTGCGGGCTCTCCTCCTACAGACTCTCCTGCTTCGGACTCTCCTCCTCCGGAATCACCTGTTTCGGGCTCTCCTCCTACAAGCGCTCCTGATTTGGACTCTCCTGCTTCGGGCTCTTCTTCTTTGGATTCTCCTGTTTCGGGCTCTCCTCCTCCGGAATCGCCTGTTTCGGGCTCTCCTGCTACGGGCTCACCTGTTCCGGGTTCTCCTCCTTCGGGCTCTCCTCCTCCGTGCTCTCCTGCCCCTGGCATTCCCGATTCTTCTACCCCTTGTGATTTTTCTTCAAATGCTGAAAATGAAGACCTCATCAATGATGGTTCGTATGGTACAAAGAACACTTATACTTAG

>PEBEL_04311
ATGAAGTCTGCGACTTCTTTTGCCGTTTTCACTGCTTTTGCCGTCAGCTCCATCGAAGCCTTACTACCACCTAGCGTGGGCGTCTGTTACGTACCGTGGCGCCTTCAAAGTATCACCTGGGAGACATTGCAGGCCGACATGAGCCAAATATCCAAGTACTTTAAACACATTCGGACGTTTGAGTTATCTTTCGGAGACTACAACGCTATCGATGTGGCGGCTGCAGCTAACCTCTATATCGATCCAACTGTGCAGCTAGGCAATCCGGCCAAGATCGATTCGGAAATCAACGCGTTTTGCGAGGGCTATAAACGTAATCGTTGGGCTGTCAAAACTGTCTACGTTGGGAATGAGAACCTTAGAAACGGTGGCTTTGGTCAGTACACAGTTAATGAGTTGTTAGGCTACATTCAGCGTGTCAGAAACTGCGTGGACCCGAGTCAAACATCTGTTGGAACCGTGCAGCGTATTACCGAATGGGTAACTGCCCCTGATGCAATGATTTTGGCAAGCAATTGCGACGTTATCGGTGTCAATATTTACCCGTTCTTTACGATTAGCCAGGAGACGTCGATACAGAAGCTGCAGTCTCAGTGGAATTCGATGATCTCCATGTATGACCCTGCAAAGGTTCGCCTTACAGAAACTGGTTATCCGTCCGCGGGCGATAATTTTGAATCTAACACGCCGTCGCTCCAAGCGATGGAGGAGTACTTTCAAGCCTTCATTCAGTGGTCCATGGACAAGCCTGTATCGTATTGGTTTATAATGTACGACTCATATGTGTCCTACTCGGGTCGGAACTTTGAAATGTACTTTGGTCTCTTCGACGTCAATGGACGCCAGAAATTTCAATTTTAG

>PEBEL_04332
ATGTCTTTGCGTTTCGTTATTGCAATGGTGATTCTGGGTCTGATGGTGACGCCTTTTACGATAGATGGTTACCCCAAGTATGTCGAGCTTATTCCAAATGGCGGTGATGTACCCGATGTACCGAATATTGGACATTTAGATCCTGCTGGTGAAACAGGATTAAGTACATTTGGTGAAGCTTTTTCCAAGACGAATAATGTCTGGACTGTTGCAGTGTGTCAACAAGACACGGATGGAGATGGATATACGAATGGTCAAGAGCTTGGAGATCCGTGTTGTACGTGGACAGAGAGTAATAAAGTTGGCCTTATCACAGACGGTGTGAGTGATCCGTCCGACGTGTCCAAGATTCCTACAAACAGCGAGCTACTAGCAGGTTGTACGAGTTTTGGTGGAGACACAAGCAGTGGAGATATGGCTGGTGTTGTGGGGACAGTTGCTCCAGGGGACCCAACTATGGGTGGAATGCCACCTGATGACGATGAAGACGACTCGTCAGAAAGCGCTATGCTAACGAACGGTTTTTCTGGGATATCTGTTCTCAGCAAGGTGGTAATGGGAATGGCAGTGATTGTAGCAATTGCTGTAGCATGGTAA

>PEBEL_04346
ATGACACAATCCCGACGGACTCCTGCGTTGTGCTTCTGGTCGTTGTTGCTCGTGGTTGTGCTGTTAATGACATTTGTCATTACCGTCTCCGCACAGATAAGGGATAGCTTGACGGTCGTACCGGTTGACATTGCATTTTCAGGGGATGAAGCGGGTTTAGATGCACTAGCATCGACCGACATGACGTTGGGGACTGTGAAACCTGCTACAGGAAAAGACGATGAATCAAGTGCGACATCTTTATTAAGAAGATCGTCCACACCACAGACGTTAAATACGTTAGTAGAACATTCAGCGACGGCTAGTCCGTCAAATAATGCACCGGGAGTAATAGAATTACCACCAGGAGTCACAATAGTACCGCCGGGAGTGACAGCAATACCACCAGGAGTCACAATAGTACCGCCGGGAGTGACAGCAATACCACCAGGAGTGACAGCAACACCGCCAGGAGTGACAGAAATACCACCAGGAGTGACAGCAACACCGCCAGGAGTGACAGAAACACCACCAGGAGTGACAGCAATACCGCCAGGAGTGACAGAAACACCACCAGGAGTGACAGAAATACTACCAGGAGTGACAGAAGTACCGCCGAGGATGGCAGGGGCGCCGACGACTGCCCCATTGTCTACTGATGCTCTCTCGACTGGTCATGTAGCAACTCACTACCCTGCAAACCACCCTGCAACAACTTCTGTCACGACGGCACCAGCAGCCACCACCCCGACATCAGCAACAACGATCCCAGCAACTATTCCGACTGAAGATACTACGACCTTACTACCCTTTGTGCCTCCCCGAGCTATTCCGACTTTATCTCCTAATGCTTCTGAGTCAACACCAGGCCGCTCAGGCTTGGACTCAATATCAACTTCTGGCTCAATTCTCGATTCAAGCAATACTGCACTGGATTCTGCAGACAACAGTGTGAAAGATATGTCGACCGAGGGTACTGAAGGAAAGGAACTGACGCTTGCGCCGATCACGCCAGATGATACTGACATCAAGGCCAACGCTCCTACCGATACTTATGACAGCAGTTCAGGACCGAACGCGTCCGCATCCTCGGATCAATCTCTCGACGGCTGGAAGCTTGCACTAGTGATTATTGGTGCGGTGTGCGTTGTGGTGGCGTCAATTTACTTCGTTCACAAGCATCACGTGCGCAATGCGGCTGCAAACAAGCGCGACCGAGACAGTTTTGAGCAGCGTGCTTTGGAATCATTTTTCGGACAGAACCGCGTGACAGTACCTCGTGAAACTGCGGTTTCATCCCTCAACTTTGTCACTGATATACTCACCCCTCGCAACGGAAATGCCGCCTCAACGTTGTTTGGAAAGAGATCCAACACGGAGATGCAAATGGCCGTGGCTCGTTCTACAGCTCAAGGCTTTCATCAAAGCGCTACCAGCAGTATCCATAGGCCGACGGATAATTATCACACCAACGAGTTCGACCCATTCACTGCCAACGAATCATTAATCACGTCATCGAAGACTTCCCCAGTCATCCAGTCCGAATCTGAGTATTTCAGCACTAGTTCCGTATCCCTTGGAAGCATCGCGCCTTCAATCTTATCAAGCCAGGGATCACTGCAGCCGTCAATCTTTGACGTTGGTATACGAAACACGAATCTGACAGACCGATCAAATAGCGGCTTCTCTGTATCACTGGCGTTATCGGATAGTGAGATCTACCGTATGAGTGATCAAATACCGGAAGGGTCGGTTTTACGACGTGGGGCGCCGCAATTATCGGCATCTACGAAACTCAGGGGCTACTCGAGCCGCAACAGCGATGATTTCAGTATCGATGAAAGCTATGTCGAAAGCTTCAGGACCCGATTGACTCAAGATAATTTTAGTTTTTTTACTACCGATAGCTATGAAACACAAACTACTCAAGGCATAGACGATGATGATGAAGATATTTTATCAACAACCCTGTCCAAGAATTCAGAAATGAGCGAAGGCGAGATTTAG

>PEBEL_04359
ATGCGTGTGCTCTCCCTCCTCGTAGCCAGCAGCCTAGCGCTGACAGAAGCGCTTAAGTCTCCACTTGAGTACGAGCATGAGTTCTCGGCCTGGATGAAGACTCACTCTATTGTATTCTCGGACGCGCTGGAATTTGCCAGACGCTTGGAGAATTACATTGCCAACGACATGTACATTCTTGAGCACAATGCCGAGAATGCCTGGACGGGTGTTTCTTTGGGCCATAACGAGTTCTCGCATATGTCGTTTGATGAGTTCAAGTTGAAGATGACAGGGCTAGTTTTGCCTGAAGGGTACGTCGAGCAGCGATTGGCATCACGTATCGACGGTCTGTTCAGTGATATGGACGTACCTGATGCTGTGGATTGGCAAGAAAAAGGTGGCGTCACGGCCATTAAGAACCAGGGTATGTGTGGCTCATGCTGGGCCTTTTCTACTACTGGAGCTGTTGAAGGAGCCGCGTTTGTGTCAAGTGGGAAACTGATGAGTTTGTCGGAGCAGGAGCTCGTAGACTGCGACCACAACGGAGACATGGGCTGTAATGGAGGTCTTATGGACCACGCCTTTGCATGGATAGAGGATCATAAAGGTCTTTGCAGCGAGGAAGACTACGAGTATAAGGGCGAAATCCAGGTATGTCGCAAATGTGACAATATTGTCAAAGTCACAGGTTATCAGGACGTTAACGCACAAGATGAACATGCACTGATGGTGGCGGTGGCGCAGCAGCCTGTTTCGGTGGCTATTGAAGCGGACCAGAAAGCTTTTCAGTTCTACAAGACAGGTGTGTTTAACTTGACGTGCGGCACGCAATTGGACCATGGAGTTTTGGTTGTGGGGTACGGCGCTGACAATGGACAAAAGTTCTGGAAAGTCAAGAATTCATGGGGACCGTCTTGGGGAGAGCATGGATACATTCGTCTTTCTCGTGATGAGAACGGCCCTGCGGGACAGTGCGGTATCGCTTCTGTGCCGAGCTACCCGTTTGCGTCACTAGTTTCAAAGGACGAGAAGACCGAGGAGTCGGTGGAGGTGTCAGGGTTTGACCCTGCAGACGACGCGGTCAACTTTTTTTCTGCTGAAGAGGCACGTGAGTTTCGCCTCACGACCCTTGCTGATTTGTTCTCATCAGCCAAGATCACTAAGTGTGGCGATGAAAGCAGCGCAATCATTGACTTTGCTCGCCTGGAAGTGACCCCCACATCTCCGCAACGTGGCCAGCCAGTTTCATTTTCTGGCAGTGGTAATGCGAAGCAGGATTTTACGTCGGCGAATTTTAAGTTGGGAGTCAAGCTGGCTGGCACGCAGGTATTCGGACATGCTGGTAAGCTGTGTGGCGATACGCACATCCCTCTTCCGCTGGGCCTGGGCCACATTGATGTGCACGGTTTCGTTTGCCCTGTGGCGAAGGGTAAGCAAACAGATCTTAAGGTGGATGTGAACCTTCCAATCATTGCGCCTGCCGGCAACTACGAGATCATGCTGACTGGTGTCGATGACAGTAACAGTCCACTCTTTTGCGTGAATGTTGAGCTTGATCTGACAAGTGCTGACGAAGCCGCGGTAAAGACACGCGTGTACGAGCCTCTATCATTGATGTAA

>PEBEL_04583
ATGAGACTGTCAACTGCATTGGCATCGATATGGCCAGTACTGTTTCTCGCTGCGCCCTCTGCTGCCGAGACGGTCACTACCACGGACGTTTACTACCCAACTATCCTTAGCGCAGCCAACAATGTGACTGGGTTACCCGGTGGCAACGAGTTTTGCGGTACTCAACGTGTGCGTAAGCCTTGGGGCGCACTTGATACAACTGAACAAGCATTATATCTTGAAGCGACTAAAATCGCTATTGCTGATGGCGGTTATGCGGATTTTGCAGCAATTGCAGCTGACTCATTGGGCCAGGCCCAAGGGGAATATTCTTGCGCTTTCTTCACGTGGCATCGTCGGTTACTATTGGCTTATGAGTCGTATCTTCGTGATCTTGACGACCGTTTCGCATGTCTTACATTACCTTACTATGATGTACATACTGCTTACATTCAGACAGTTAATGGAGAATGTACCAGTATGTTTGAGTGTAGTGGTATTTTTGATGCTATTGGTGGAGCTCCTAATTCGACTACTGAGATGACATCAACATTCAATGGCATTAATGCGACTGGTTATGCTATCACCGGTGAACCCTATTATAACCTCTGCAATAACAACGACAATTGTAGCTCCATTGTCCGTGACAATTTATTCAACAAATCGATACCCAGTGCTGCTAGTTTCAGTACATTTCAAAGTGTAGTAGCCACATCGGGTGACTATGCAACGTTCCTGCAAGGAATTCAATATGGTGTACACAATGAAGTGTTGAATGCAATTGGTGGTACTCTGTCCACAGCAGTGGCTGCCCGTGATGCATTATATTATTCATGGTACTCGTCTATTGATATGTACTTGCATGTGTACCACTTGTGTCGTATTGGTGTCCCTCTCACGATTGTTGAGATCATCGAGTCGCTTGAGGTGTTTGCCAATGTCACGCAGACTTGCGGTGGCCTTAAGGGTGTCGATGCAGAGTCACCTCTCATCATGCGAATCGCAGTCGACGGTAAACTTATGGATGCGTCACAGCACCCGAAGATCGGTCAATACTTTGGGTATGTTGGTAGTGACAGTTGGAATTACGTTGACATTCAACAGCTCGGAGATTACTCGTACACGTACCAGTTACCGGAGGTGCTGCGTCAGCAAATCCTAAGCAACAATGACGTCTGTACGGGTTTCAACCGTGCATTTGCTGCGTCGTACACGTCACTGAACGCTTCTGCTGTGAAACGCACGATGACGAGCAGGACAACTACTAAAACAACAACTACTAAAACGACCCAGATTGTGAATGGCACGAGGGTAACGACAACTAGAGTAGTCAAGGAGGTGACGAGGGCAAATAGTACAGCAGCAGTGACTGCCAAGTCAACGGTTACAAAGGGCCATCTCATCAGCAGATACAATTACACGTATCTGGGCAACTTCAGCACGAACGATATGGCTTTTGGCGAGGGCACTTATGTCTTTAATGGCTACATAGGCTACACGCCATACTACAGCAACGGAGCAATCACGACAAAGCATAATGGTATCGTAAGTGTTAACCACTCTTTGGGTGCCAACTCGTTTACTTCGACATCTTCCTCGATCGCCTCAGCTCAAATAGACGCAACGTACTCTAACATATCAAACGTGGTGGCAAACTTAACGGTGGGCACGCGTTTAGTGGCTCGTAACATTACGGCATCTGTGGCTACTTCTGGCAGGTACTGGGCGTGGCTACAGACGGCGTATAACGGCCTGTACACTCGGTTTGAGGGTAACGTGGATTTAGTGGCGACGCATATGAAGTTGCTTGAGTGCTACACGTTTGACAGTGTGTATGGATTGTCCAACCTTACGTCCACTTTCGTAACAAATAAGAACTTGGTAACAAACCGAGTGTCATGTCGTCAGCGTCTAGACCTTGTGCGTTCGGGTTTACTGCAATTGGCAGTGCGTTCAACCGCCTATACCGTCGGAAGCTTGAGATTCGCTAACTCGACTGTCATTAGAACCATCCTCACGTCGTACAGGCGCGTGACCACTCGTAACGTGACGTACGTCCGTGGTTCGTACATTCAACGTATCCGGAAAAACCTTGACGCGACCCAGCAATCTCTGGACAACGTCACTGTTTTTTCGATCAATGAATCAGGCAACGACGAGACATTAGAAATTGTTACGGAAACCGGCTTCGTCAAGTCGGACTCGACGAGCATAACGCAGCAAAGCGCCACAACTACGGGTGCTGCCAAGATTACAACTAGCTCCATCACCACCACCAATACGACAGCCGATGCGTCGGAGATCTTACCTGAGGCGTCATCTGGACCCAAGGACCAAACCACCACTTCCGTTACAAATGGTAAAACGCCAGGGACGATGAACCGAAGCACTGCTTCCACCACCACTGTTGGAACGCCTGTGGCGCCAGTGACGACGAACCGAAGCACTGCTCCCACCACCACTGTTGGAACGCCTGTGGCGCCAGTGACGACGAACCGAAGCACTGCTTCCACCACAATCGGTGGAACGCATGTGAAGACGGTCCAAACCACGAATTTGTCTGATACGACTTCAACCTCGAACACTTCAAAAGGAGGCAAAAACACGCCGACTGCCATGGGCCAGATGACTACCACGACTAGCTTAAACGACGAGACGACTAAGACGACAACCGATTTGAAGGATGAGACCACGACCATCCCGACCTCCATAACCTCAAACGGTAGCCATGTCCAAACAAGGACTACAGAGTCTGGCGGCTCAGTTGAGTCGAACACGGCAGTGATGACTGCACCATCATATGTTCAAACTACAGCTCCGGAATCTTCGCCCGGTACGAGCTCGAACGCGAATAATCTCTCCACAACAATTAAGTCCAGTGCAGCAACTCCTTACACAATGCCAGGTGCGACGACGTCAGACGTTATGCCCGCGCCTACAGTAATAGTGATGACTGAGACGTGCATCGAAGTGTCTGTGGAAGGTGACGCGACGTACTGCATTGAGGGGCCAATTTGCAGTGGTTTTGGTGACTCGCCTCATGGGTCTAGGTGTCCTGTGAAGGGCGACGTTGCCAACCAGGACTGCTGCCAGACGCTGGCTAGCTACACGACCTCTGGAACTTGTGTGTCACCTAAGGATGCTCAATGTGCGAAGCTCAAAACTGGCGCCTGGGGATGTGTTGTCGACTTGGAGGAGACTCCAACTCCTAATCTGACTACGACGGAGACTGATACGACTCCTGCTCCCATCACGTCGGAAATGCAGAGCCCGACGCAAGCCTTTAGTGCGCCGGGACCGACGAATTCGATACCGACTACGTCACAAACGACGCAGCCTGCACCAGCCCCGACGACGTTAGAAACTGAGCACCCTACACCTTGCCCGACTACGCCGGTATCGACGAATCCGATACCGACTACGTCACAAACGACGCAGCCTGCACCAGCCCCGACGACGTTAGAAACTGAGCACCCTACACCTTGCCCGACTACGCCGGAACCGACGAATCCGATACCGACTACGTCACAAACGAAGCAGCCTGCACCAGCCCCGACGACGTTAGAAACTGAGCACCCTACACCTTGCCCGACTACGCCGGTATCGACGAATCCGATACCGACTACGTCACAAACGACGCAGCCTGCACCAGCCCCGACGACGTTAGAGACTGAGCACCCTACACCTTGCCCGACTACGCCGGAACCGACGAATCCGATACCGACTACGTCACAAACGATGCAGCCTGCACCAGCCCCGACGACGTTAGAAACTGAGCACCCTACACCTTGCCCGACTACGCCGGTATCGACGAATCCGATACCGACTACGTCACAAACGACGCAGCCTGCACCAGCCCCGACGACGTTAGAAACTGAGCACCCTACACCTTGCCCGACTACGCCGGTATCGACGAATCCGATACCGACTACGTCACAAACGACGCAGCCTGCACTAGCCCCGACGACGTTAGAAACTGAAATCGCGACCGGGTCGACTTACGCCGAAGGTTACCCTATTCAGCAGCAGACGTCGTTGGACCATTCTACTACAGCGGTGCGCATCGTGCCGCTTGCTACGTCATTTGACAACTTGAAAAATAGTGGTGGTGCGTCTGTTACTGTACTTGTGGGTATTCTTGCCGCTGTTTTCGCTGTTGTTGCACTGGCTGGCTTTACTGCTTACAAGATGAGGCAGCAGCGCTCTAACGATGTAGATATGCCACTCAGCGGGTACTACGTCCAACCTGTCACTCCAATTAGTCGATCTGTTAAGCTGTAG

>PEBEL_04584
ATGAGACTGTCAACTGCATTGGCATCGATATGGCCAGTACTGTTTCTCGCTGCGCCCTCTGCTGCCGAGACGGTCACTACCACGGACGTTTACTACCCAACTATCCTTAGCGCAGCCAACAATGTGACTGGGTTACCCGGTGGCAACGAGTTTTGCGGTACTCAACGTGTGCGTAAGCCTTGGGGCGCACTTGATACAACTGAACAAGCATTATATCTTGAAGCGACTAAAATCGCTATTGCTGATGGCGGTTATGCGGATTTTGCAGCAATTGCAGCTGACTCATTGGGCCAGGCCCAAGGGGAATATTCTTGCGCTTTCTTCACGTGGCATCGTCGGTTACTATTGGCTTATGAGTCGTATCTTCGTGATCTTGACGACCGTTTCGCATGTCTTACATTACCTTACTATGATGTACATACTGCTTACATTCAGACAGTTAATGGAGAATGTACCAGTATGTTTGAGTGTAGTGGTATTTTTGATGCTATTGGTGGAGCTCCTAATTCGACTACTGAGATGACATCAACATTCAATGGCATTAATGCGACTGGTTATGCTATCACCGGTGAACCCTATTATAACCTCTGCAATAACAACGACAATTGTAGCTCCATTGTCCGTGACAATTTATTCAACAAATCGATACCCAGTGCTGCTAGTTTCAGTACATTTCAAAGTGTAGTAGCCACATCGGGTGACTATGCAACGTTCCTGCAAGGAATTCAATATGGTGTACACAATGAAGTGTTGAATGCAATTGGTGGTACTCTGTCCACAGCAGTGGCTGCCCGTGATGCATTATATTATTCATGGTACTCGTCTATTGATATGTACTTGCATGTGTACCACTTGTGTCGTATTGGTGTCCCTCTCACGATTGTTGAGATCATCGAGTCGCTTGAGGTGTTTGCCAATGTCACGCAGACTTGCGGTGGCCTTAAGGGTGTCGATGCAGAGTCACCTCTCATCATGCGAATCGCAGTCGACGGTAAACTTATGGATGCGTCACAGCACCCGAAGATCGGTCAATACTTTGGGTATGTTGGTAGTGACAGTTGGAATTACGTTGACATTCAACAGCTCGGAGATTACTCGTACACGTACCAGTTACCGGAGGTGCTGCGTCAGCAAATCCTAAGCAACAATGACGTCTGTACGGGTTTCAACCGTGCATTTGCTGCGTCGTACACGTCACTGAACGCTTCTGCTGTGAAACGCACGATGACGAGCAGGACAACTACTAAAACAACAACTACTAAAACGACCCAGATTGTGAATGGCACGAGGGTAACGACAACTAGAGTAGTCAAGGAGGTGACGAGGGCAAATAGTACAGCAGCAGTGACTGCCAAGTCAACGGTTACAAAGGGCCATCTCATCAGCAGATACAATTACACGTATCTGGGCAACTTCAGCACGAACGATATGGCTTTTGGCGAGGGCACTTATGTCTTTAATGGCTACATAGGCTACACGCCATACTACAGCAACGGAGCAATCACGACAAAGCATAATGGTATCGTAAGTGTTAACCACTCTTTGGGTGCCAACTCGTTTACTTCGACATCTTCCTCGATCGCCTCAGCTCAAATAGACGCAACGTACTCTAACATATCAAACGTGGTGGCAAACTTAACGGTGGGCACGCGTTTAGTGGCTCGTAACATTACGGCATCTGTGGCTACTTCTGGCAGGTACTGGGCGTGGCTACAGACGGCGTATAACGGCCTGTACACTCGGTTTGAGGGTAACGTGGATTTAGTGGCGACGCATATGAAGTTGCTTGAGTGCTACACGTTTGACAGTGTGTATGGATTGTCCAACCTTACGTCCACTTTCGTAACAAATAAGAACTTGGTAACAAACCGAGTGTCATGTCGTCAGCGTCTAGACCTTGTGCGTTCGGGTTTACTGCAATTGGCAGTGCGTTCAACCGCCTATACCGTCGGAAGCTTGAGATTCGCTAACTCGACTGTCATTAGAACCATCCTCACGTCGTACAGGCGCGTGACCACTCGTAACGTGACGTACGTCCGTGGTTCGTACATTCAACGTATCCGGAAAAACCTTGACGCGACCCAGCAATCTCTGGACAACGTCACTGTTTTTTCGATCAATGAATCAGGCAACGACGAGACATTAGAAATTGTTACGGAAACCGGCTTCGTCAAGTCGGACTCGACGAGCATAACGCAGCAAAGCGCCACAACTACGGGTGCTGCCAAGATTACAACTAGCTCCATCACCACCACCAATACGACAGCCGATGCGTCGGAGATCTTACCTGAGGCGTCATCTGGACCCAAGGACCAAACCACCACTTCCGTTACAAATGGTAAAACGCCAGGGACGATGAACCGAAGCACTGCTTCCACCACCACTGTTGGAACGCCTGTGGCGCCAGTGACGACGAACCGAAGCACTGCTCCCACCACCACTGTTGGAACGCCTGTGGCGCCAGTGACGACGAACCGAAGCACTGCTTCCACCACAATCGGTGGAACGCATGTGAAGACGGTCCAAACCACGAATTTGTCTGATACGACTTCAACCTCGAACACTTCAAAAGGAGGCAAAAACACGCCGACTGCCATGGGCCAGATGACTACCACGACTAGCTTAAACGACGAGACGACTAAGACGACAACCGATTTGAAGGATGAGACCACGACCATCCCGACCTCCATAACCTCAAACGGTAGCCATGTCCAAACAAGGACTACAGAGTCTGGCGGCTCAGTTGAGTCGAACACGGCAGTGATGACTGCACCATCATATGTTCAAACTACAGCTCCGGAATCTTCGCCCGGTACGAGCTCGAACGCGAATAATCTCTCCACAACAATTAAGTCCAGTGCAGCAACTCCTTACACAATGCCAGGTGCGACGACGTCAGACGTTATGCCCGCGCCTACAGTAATAGTGATGACTGAGACGTGCATCGAAGTGTCTGTGGAAGGTGACGCGACGTACTGCATTGAGGGGCCAATTTGCAGTGGTTTTGGTGACTCGCCTCATGGGTCTAGGTGTCCTGTGAAGGGCGACGTTGCCAACCAGGACTGCTGCCAGACGCTGGCTAGCTACACGACCTCTGGAACTTGTGTGTCACCTAAGGATGCTCAATGTGCGAAGCTCAAAACTGGCGCCTGGGGATGTGTTGTCGACTTGGAGGAGACTCCAACTCCTAATCTGACTACGACGGAGACTGATACGACTCCTGCTCCCATCACGTCGGAAATGCAGAGCCCGACGCAAGCCTTTAGTGCGCCGGGACCGACGAATTCGATACCGACTACGTCACAAACGACGCAGCCTGCACCAGCCCCGACGACGTTAGAAACTGAGCACCCTACACCTTGCCAGACTACGCCGGGACCGACGAAGCCGATGTCAACCACGTCAGAAATGCAAAAACCAGAAACTGATATCGTGACCGGGACGACTTACGACAACAGTTACTCTATTCAGCAGCAGACGTCGTTGGATCGTACTACTACAGCGGTGCGCATTAAGCCGCTTGCTGCATCATTTGCTGCCACGACAGCGACCTCGGGCCCCTCGTTGAACTCGAAAAATGGTGATGGTGATGGTTGCCTCCTACTACTCTTGTAA

>PEBEL_04671
ATGAAGTCCTTTCATGTGCATCTATACGCTGTTGCAATTGCAGTTGCAGCGACATCATTGCAAGATGTTCACGTGAAGGCATGCACAGCCATTGCCGTGACAAAAGGCGCAAGTGTTGACAATTCGACGCTAATCGCTCACACGGATGACGCTGGTGGTGCTGCCTCGGATCTACGTCTTGTTCGTGTACCAGCCCAGGATCATGAGCCGGGCAGCAAGCGTGCAGTCTACAACATCAAGGGTGGTTATCCCAGAGTGGTGACATCAGATCGAGGACTTCACTACCAACCTGTAGACGACTCGGAGACTGGACAAACCCAAGAGTACTCAATGCCAATGGGATATATTCCCCAGGTAGAGCACACGTATGCGTACTTTGACCAGGACTATGGAATGATGAATGAGGTGCAGCTAAGTATTGGTGAAAGCACATGTGGTGCCAAAACGGTCGGTTGGCCGCTTGACGTGCCAGGAGGCAAGAATTTATTTGGCATTGCAGAGCTCACGAAGATTGCGCTTGAACGTTGTGCTACTGCTCGTTGCGCGATTAATGTTATGGGCACTCTCGCTGAGAAGCACGGCTTCTACAGTGAAGACAGTGGTGATATGGCGAAACCAGACTATGGCGATTCCGCTGAGGCTCTTGTAGTAGGTGATAAACATGGTGAAGTGTGGGTTTTTCACCTCATGACGGGCAAGGACCACACTGGTGCAGTATGGGCAGCGCAGCGCGTACCGGACGGACATGTGACTGTCCTTGCCAATGGCTTTACGATCCGTGAGATTGACTTGAGTCAGCCTGACTGGTTCATGGCTTCGACCAACGTGGTCTCACTTGCAAACGAAATGGGCTGGTGGGATCCGAAAGGAGACGAGCCATTTGACTTTACAGCCTCGTACGGTTTTGCTGATAAGGATGCCATAGGGCCATTGTACACTGGACGTCGCATCTGGCGTGTCTATGATGTGCTTGCTCCGTCACTGCAGCTCGATGCTCGTCTCGGTAGCTTTTCACAGTACGCTACCTACCCGTTCTCCATCAAGCCCGATCATCCTGTGGAGACTTACCAGATTATGGACTTGCTTCGTGATTACTATGCAGGTACGCAATACGACATGACCAAAGGCTTAGCAGCTGGACCTTTTGGATCTCCTGTGCGGTGGTCAGGTAGTCCTGGAGGTGTCACTGGCGGATGGGAACGTCCGATCTCCATGTATCGCACACTCTTTGCCTTTGTACTTCAAATTCGCAGTCATAAGGGACCGGATGCTCTTGGTGGTGTTGCATGGTACGCTCAAGGTGCCCCTCACGGTTCAGTCTTCGTTCCATTTTCTTGCGCACAGAATACGGTCCCAGAGTCGTACTTGCTCGGTCGACAGAGCAAGTTTCACCCGCAGTCTGCTTGGTGGGCATTCAACATTGTGAACAACTGGAGTCTACTGCGTTTCAATGCTATGAGTGTTGAAATCCGAGGCAACATTGATCGACTCCAGACTGCAGCTTTTGCTCTGCGTCGTAAGATGGAAACGGAAGCGCTTATAGAGAGCCAATCGGTTACCATTACCGATACCGAACTAGTAACCCGCTTGCAAGCTCAAAGCAATGAGTTTGCCGACCTTGTTGTTGCCCAGTGGTGGCAGCTTGCATGGACATTGATTGGCAAGTACAGTGATGGCTACATGACCACAGGCGAGGCTCCGAAACAGCAGATGTCGATTGGATACCCGACGTGGTGGTTGAAGAGTAGCGAATTTGCGTCGTGGCCTGGTGACACATTTAAGCCCAAGTTCAACAAGCAGCTCCTGAAAGTCGACCGTGAGACTACACAAGGTTTTGTTCGAGAAGCAGCCAAGACTACTGATATCGAGCTGAAAGGACAGAGTTACCCGGTCGCCTTTGCCTGGGTTATCATTGGCGCCGTCTTAGGTGCTACTATGCTAGCGCTCGCCGATAAAGCGAGTCGTCGTATTGGCTACAACGCGGTTGCATAG

>PEBEL_04685
ATGCTGCTACCACTCAACCTGCTGCTTTTGCTGCTGCCACTCTCCACGGGGCAGCAATGTGCCCACTTCTCCCACGACGTTTTGATCTCTCGTCTCGAGTCACATATCCTAAAGTGTCTTGGCTCTAGCATTTCACCTATTACACTATCAACGCTGATAGAGCGCTTTGGAGTAAATGACTTTGACCGTCACCAGCCGCTGGCACTCGTGCTTTTCTCCAACTCTAGTGACGTGTTGCACGCTTTAAGTGGTGCTGTGGCATCTTCATTATTTGGTGCTTCTCGGTCTTCGCGGACAGTGCAGTCCATCGATTTCCAGGAGCTGCTTGAGTCTTCGCGAACCTCCAACTTTGACATCAGGCAGACGATACGCGTCGCTCTGGCTACACCACTCGACGCCTGCCCCGGTCGCAATTTATTCGTTTTGGATAACGTGCAGGCACTGGACGATGCCGCTTTGCCAGTGCTTGACTTGTTTCTAGACCCTCTCAACGGCAAACGCGCTCAGTACCAGCACTATGTGGAGGGTAAGACTGGCCGCGTGTATGACTGTACCAATTCAGTGTTCCTGTTTCTCTACAAAGTTAGAGCAAGTCGTTTTCCAGTCAAAAGTATGATGTCCTCAAACCACTGGCGCGAATATTTGGTCCAGCAATGGACAAGATCTGAAGGAACTATTGAAGAATTTACACCAGAGGCATTTGTCGGAAGACTAAATGATGGTGTGGCAGTGTTTCTACCTGGAGACGATGATAGTATCGACGCAACGTTCAACCAGTTTAAGGAGTCTAATGAATGGCGTCAACTGTGCGATGTTCAGCTACACGACATGGAAGACAAAGCAATTGAGGTTGCGGACTCTACAAAAAAGTATGCATCAGCTGCGCTAGCTGTTATTGCTGAAACTGTTGCTGCCAAAGCCTTCATGATTTCTAGAGCAATCGCTATGATTTCAATCCCAGCCTTTTTGCTTATTCTCACGAGGGCAAAGCGTTGGAATGGAGATACAAAGCAGAGAAAAAGAGGCACTATTCACCGGCGCAGCAGCGGCAGCAACAATACTCNNNNNNNNNNCCAATCCCAGTGTTGCCTGCCGCATCACGCGGTAGGCCAAACACAACGTTCATACCAACGGACTGCCACAACCCCGAGGGAACAGGCAAACCAGCCAAAGGCGCAGCCATATTAG

>PEBEL_04768
ATGGCTCCACGTGTCCACTTGAGTCTACTCTTGCTTAGTACTTGCATCGCGACGGTACTAGCAGACTATAGTCCACGAGATTCCGTAGTGATTTTAACCGAGAAAAACTTTGAAAAGGAAGTACTTCAGAGTCCTGACTATTGGCTTGTGGAGTTTTATGCCCCTTGGTGTGGACATTGTAAGAGCTTAGAGCCAGAGTATAAAGCTGCAGCAAAGAGACTCAAGAAATACGCACGTCTGGGTGCAGTGGATGTGACGGCCAATGAGCAACTTGCTTTCAAGTACCAGATCAAGGGCTATCCGACGATTAAAGAGTTTGGAGCAAAGAAGAAACGTCCCCAGGACTATCGTGGTGGACGTACTACGCAAGAAATTGTCGAGTATGTGATGACGTCACATGAAGCAAAGAAGATCGGAGTCAGTGGTGGCAACGTTGTCACGCTTTTGTTTAACCAGGTGGACACTTTTTTGAACAAAGATTTGCCATCAGCTATTTTCTTTGGAAGTCCAGTGAAAGGCAAGAAGAGTTCAAAGGTACCAAAGTGGCTGGGTAATGTAGCAGAATCGTTCATGGAGGGAAAGAAGAAGAAAAAGAGGCCGACAGTTCAATTGGCATTTGTGCCAGGGTCGGATGATAAGATTGCCAACCACTTTGGACTTACTGAAGACCAGATTCCGACTGTCATTTACGTTTATCCTGCCAGTCAGAAGTACATTATATCGGATGTGAGTCACTTGAACGAAGCTGCGGCCATAAAGTTCATTAGTGATGCACTGGCGAAAACTGAGACGGCGGAGAAGGATGAGTCATTGCCTACTGTACCTCTGTTCCCGTCACGCAAAGTGGCCAAAAAGAAACCTGTGGTTGCATTGAAAGAATTTGATACCGACACTGTTCGTGATTGTGTCGCTCATCGAAACAAGATGTGCGTCGTGGTGGCCAAAGAAGATAAGACGCTGTTGCGTTCCTTGGCCAAGAAGTACCGCCGCGACCCATTCACTTTCTTGTTTTGCAAGCCCGATGCGCCGGTCTTCCAAGCTCTGACCAATTACGTTGGTGACGAGACTGCAGAGGTGGTTGTGCTGAGATCTGGTCGCAACATGAAGTACTCGGCCCTGCCAGGTACGAACAAGGAAAGCGCCATTTCGGAGTTCCTAGACAAGCTCATTGATGGCTCGACTTCGTTTCTGGTACCAAAGGGAGATCTGGAAACGTTTGTAGCTGCGGTGGCTAAGTTGTCGGCTGTACACGAAGAGCTGTAG

>PEBEL_04770
ATGCTCGCCTTTGTTCAGATTGCCGTCGCCGTGGCCACCTTTATGCAGGCTGCAAGCGCATACTCCAGTTACATGAAGCTTATTCCCAACGGTCTAAACCTTGGCAAGCCTCTAGGCCACTCGGAAACGAGCTACACGGACTTTGGCACGCTCTTCTCGGATAAAGGCACCGAATGGCTCAAGGTATGCTCGCTGACGTGGCCAGGCGGCTCGGTCACGTGTGGTGAGGCCCTAGGAGACCCATGTTGCAAGTGGAGCTCCAATGAACCAGACTACACGCTAACGGAGGTCAACACAGACGGCACAAAGTGCGCAGACGACAGCGCTAGCGCTGCACCCGCCCCCTCGGAGGCTCCGACTGGTGACATTTATAAACCAACAGGTCATACTGCTGCCAAGGACTTGGCAAACGCTACCGCTGCCATAGATTCGACATACAGCGCCGCTTTCACGGATTTGACAGATAATGCCGTAGTCACGGACCCGGTGGAGGACCTCGTTGTTTTGCACCCACTGGACGGCACCAATGGCGCTTACCCTACGGACGACACTACTGCCACTCACCCGACGAACGACACCACCGCCACTTACGAGACGGGCGACGCTGCCGCCACTGACCTGAAAGACGATATACTTGCTAAGGATTCGGCGGAGTATTGCGAATAA

>PEBEL_04772
ATGAAGACGTATACTGCTATCGTTGCTTCCGCTCTGATCGTGGCGTCCACGATAAATATGGTGACGGCTAGGGAAGAGTACCTTAAAGAGATTCCAAACGGGTCAAAATTCACAAAGGTCCTTGGACACAAAGGTGCATCGGATTATACTGATTTTGGTACGGCATTTCAAGAAGCAGGCTTCAAGTGGAAAACAATCTGCGATAAGCCTTTCCCTGGTACCTCGATAACAGTGGGACAAGCTTTCGGCGACCCATGCTGCACTTGGAAGAAGGGCGAAACTCCTCAATTCGAGGTAAGTTGGACTACAGATCCCGGTCAAGGAACGACGTGCCCTTCTAGTAACTCGGCAGAAGGGTCCGCTTCGACGCCAAAAGACGAGGAGTTTGGGGGTGAGGTCATCGATAAAGCCGGAGGTAAGGGCGATTATGGGGCCACTGACGAAGTCACTGATAAAGCTGGCGGCAAGAAAGATGGTGAATCAACCGGGGGCATTGAAGAAGTTGACTCAGTCGGGGGTAAGAAGAGCGCTGGTGAGTATGGGGCCACTGAATCAACCGAGGGCATTGAAGAAGTTGACTCAGTCGGGGGTAAGAAGAGCGCTGGTGAGTATGGGGCCACTGAATCAACCGAGGGCATTGAAGAAGTTGACTCAGTCGGAGGTAAGAAGAGCACTGGTGAGTATGGGGCTACTGAATCAACCGGGGGCATTGAAGAAGTTGACTCAGTCGGGGGTAAGAAGAGCACTGGTGAACATGGGGCCAGTAATGAAGCCGGAAGTGTCGCCGGACTTTTGGCCACTGATAGCGGCGAAGAATTTGCAGAGACGAAGGGAATTGAATCAGCCGAGAGCACTGGTGAACATGAGGCCAGTGATGAAGGTGAAGTCCTTGGTTCATCCACAGATGGCGGAAGCGGACCTGAAAGTCTTTTTGGTGCCGGTGAGGGGCCTGGGAAGCCAGGTGTTGAACTTGCACTGGGCACCAGCCTTCTTCCACCACTAGACTCAACCGACCCGTATGGTAAGGGGCCTTCTCCCTCGGGCGGTGGTTGTGCTGCGAAGCGTGCTCGTAAGTTACGTCATTAA

>PEBEL_04801
ATGCGTATCTCTGGAATAATTCGCGTGGCACTGCTGGCTACAGCTGCAATCTCGGCCCTCGCACTACCTTCAATGACAGAGGCGAACACGCTTGCTAATATGGCAGCGTTTGATAACACTAGGATCGATTTAACACATGAAACGCGCGTGCTTGCTGCAGATCCCGCGGCCGATGGAGACGCAGAAACGGCACCTCCTAAGAAGAAGCACAAGAAAAAAGCACCGGCACCTGCTGACGATACTTATGAGGCTTCAGCTCCTGAGGCAACTCCTGAGGCAACAAAACCGCCTCGGAGAAAGAAGGCTGCCAAAGCTGCTGAAAAGAAGACCACAAACGTGGAAGAGACGACTGAAGCACCAAAGAAGAAGAAAAAAAAAGCACCACTTTTTGAGGATGCGGATAGCTTAGATGTGGCTGGGACTCCAAATAAAGCCGAGAAGTCAGAGGAGACGGAGGAACGTTTAGAGGAGGCGCCCAAGAAGAAAAAGGTCAAGAAAGCGGCGAAAAAAGATGAAACGACCAAGACTGTTAACGAAAAGAAGATTAAGGGTGACTCTAACGACGGAATTATTGACGGATCCTCCGAAGGTAGCGCCGAAATCGACAAGATTAATTTGGACAATGAAGATGGCTGGGTCAGTGTGTACGATGACCCTCCGCTGCTTGTTATCAAGGCTTCACTGTACGCATTCATTTCGTACAACGACTCAGAGGTATGCGATACCTTTAACATGACGATGAATGCCGTGGAACAAAAGCCGGAGGAAAGTGGACGCTTTGCGTACCACGTTGTGGCGTACATTAATTGCACGAAGAATGGTGAAGACGAGACTCAGGGCCGGTTCATTTTGAACTTCATTCCAGAGGGAAAGAGGTTGCTTTTGACTGAGTGTGGTCATCGTGAAGAGGGCGAGATTGTTAATTGGCTGCGCATCGAGGATGAAGTGCCTGAGTGCATGACTCCTAAGCAGCGCAAGCAGTTCCTTGCTCAGCCCATGAAGCACATTCACGCCAGCAACGGACTCAATCCTGGTGCGGAGGCTGTGCAGACGGACTTTATGACTCGACTTGAGGAGCTTGATGCTGAGGAGGTTGCCATAGTCGGCTCTGCTACGATAGCGCTTTTTGTAATCATTGCCGTGCTGGTTCTCTTTATTATTCGCAAACGCAAGATCCAGAAAGATTTGGAGCGCACCATTGCCGGTGCCAAGGCCGAGCACGCTGTTGAAGACGATGATTTGCAAACCGAGGTCGAGGAAAAGGCCACTAAGGAGCGCAAGGGTTTGATGGACAGTGCCAAGGCCAAAAGTGACGATCCTGACATGGAGGAGGGCTCATTCGTGAACTCCCCAGCCGTGCGCGTTTAA

>PEBEL_04851
ATGCGTACTACTATGATACTAACTGTGCTATTGGACATTATTGTAATGGTAATAGCTCATCCGTATGAAGGTTGGGCACCGCATCGTTACTGCAATTCCTTAGACAACATTGAGACAACGCGCATCCCGCCACTTACGTCCGAGCAGGCAAAAGTCGTAGAGTCTTTGGAACAAGTTCAGATTATTGCACGACATGGAGCACGAGTTCCCTATGCGAGACTCTTTTGTTGGGATTCACGCAAGCATAATCCAATGAATGCCGAATGGGACTGCACTACCCTTTCTGTTTCGTCACAGGACCTTAATGTTTCAGAACAATCAAAGGGATTTGGTCGCTTGTACCGCAAGCAATACATTGATGGACATAATATTCTCAAGGGAGACTGCATTGTTGGTGGACTGCTCGAATTGGGGCGTCAGCAACACAAGAAAAATGGAGAGTTTTTGCGTGACGCGTACGTGGGTGACGGCTCACTAAAGCTATTCCCCACTGCCAACTTGTTGGACCTCAATCTGTCGGATATCTATCTCCGAAGTGATGACCAAGAGAGAACGCTAGGATCAGGTCAAGCGCTGATTGACGGACTCTTTCCGGTTGACAGTGCCCCACCACTTGAGCTTCACCGCATGCTATCATGGAATGTTGCAGACATTTCGGTTGACTACATCAGTCCAAACGATAATATTTGCCCAATCATGTCACACATTAAACAGGCCTCCAACGAGAGTCCTGCGTTTCGGAATCACCTTGAAAACCCTGCTACTGTCGATATCGAGCATCATTTTAATGATATTGTCGGTGGTTTCTCCTGGAACACAGTACTAGAGTGCCTAAGTACGGCGCGCTGCAATAACCTCGAGCTACCAGATGGAGTGGATGAAGAGACGTTTATCAAGACTTACCACGAAGTTGAAGTGCGCGAAGGTATATTTCTGACCTACAATGATTCGTGGTACGCAAAAATTGCGATGCAACCGCTAGTCCACGACATGGTCACTCGGCTCAATGGCGTATTGAACGGTGACCCGGACGCGTACAAGCTTTCTATAACGATGGCTCATGATTCAACTATCATGCCATTCCTGGCTGCAACCGTGAAGGAGAACTGGGACCGCATGTGGACTCCATACGCAGGCATGCTGGTGCTTGAGGTTTACAAGACTAAAAGTGGATCGCATGCAGCTCGAATGATTTTCCATGGAGATCCTCTACTGTTACCTGATTGCCGTGACACTCTGTGTGACATTGAAGAGCTCTCCAAGGCATTTGCATTTGCGCACAATCCGCGCACTGAGCACGATTGCAAGCTGCCCGATATGGAAAACAAAAGCAAAACGCCATCGTCAAGTTTAAAGTCCCCGTTGCTACTTGTCCGCCATTCTGCGCTAAATGAACCCTCGTTGACGACTCCGGAACCCATCTCGTGGCCAAGCACGACAGCAGAAGCACGTCATGGAGATGAAGGCTCAGAAAAGGCGGCGTTACATGGAAATGAGCTGAAAGAGAATATGTACGTCATGGACCAACACGGAGGCAATCATACTGGCAGCGAGGACGAGTTTAGCTATGATCCACTCCTCGGTGGAGACAGCCTCATCAAGCAGGTTCATGACGACTATCAGGAGCGCTTAGCCCAGCGGAATGTTGATGCCTGA

>PEBEL_04882
ATGCTAAGTAAAGCACTTTTCCTGGTTACGCTTTGTATCCCGTATACGGCCGAAAGCCACAGCGCTGGACTCCTTGCACAACTTGGAGACAATGTTCGCGCTATGAAGCTTGTCAATGTATCCGAGATATCACATGAAACTTCAAAATTACGTGTGTTATGCTGGGTCAGTACGTATCACACGAACCACGAGAAACGCCTGCACGCGATTAAACAAACCTGGGGTCAAAAGTGTGATAAATTACTTTTTATGAGTAATGTAGAAGATTTAAGTATTCCAACGGTTCAAATTGTAGCTCCACCATTACATGAAATGCTGTGGCAAAAGCATCGAGAGATTGTACAGCTCTTGGTAAGAGAATACGACGAAGAAGAATTTGATTGGGTTTTTAAATGCGACGACGATACGTTCTTGATCATGGAGAATCTGAAGACTTTATTGAGTTCACCAAAGATTCAAGCAATTGCTACAACGAAACCAACTCTTGTAGGTCATCGAATGACGTTACAATGGTGGGAAATGCAACGTCGTTTTGAACCATTTGAAGATTATAATCCGGAGCATGTAGCAGCAATGCTGAAAGTAAAAGAGGAGACTATAAATGAAGGAGGATTGATATATACTCCCGGTGGTGGAGGTTATGCAATGAATTGGTCATATTTGAAGAAACTGGAAGGAAGTTTTGATGAACCATATTGTTTACCAAATGAAGTGGTGCCAGATGATTGGGCTCTTTCATTTTGTATGTGGCATTTGGGTATAACACCATTGGATACAAGAGATCACGAGAAGAGGGAAAGATTTCATCAATATGATCCGACTGTTTTGTATACAAGATCCCATGATGAAGAAGCATATGATCACAAGTTATTCTCGTCCATATACCAGGAGAATAATTGGTTTTCCGATCATAATGGAATTGGATGGCAGAATGGAGAAATGTGTTGTGCACCTGATTCTATTACTTTTCACTATATTAAGCCACCGCTTATGGAATTGTTTTTTGAGTTCTATTACGAAGACTCATTCATTGATGACGCAGAGCTACAGCAGAATATTGAAGATGTTTGGGGACAGAATAAGGTAAAGACTAAGCATTCGGGATTTTTTGTAAATGCTGGAGACAAGATTGAGACGCTGGAGAAAGAAGAAGATGAAGACCAAATTAGTGGCGAGAAAGCAGGGAAGACGAAACGAGGCAAGAAGAGAATGATTGATGGAGCACAAGGATCTTTTATGAAGGAACTATCAGATGCTGCTAGTGAATGGCAGCCTGATGAAGAGGTAGTGAGGAGATTGGAAGTATTACGGATGGCGGTACAAGAGTGTGAGTGGCTGGTATTGGACGCTGTTGGGATAGGAAGAGGGAAAGTGACGACGTGTATTGTGTTTCGTGCTGTAGTAGCAGAGACAATGCCGATTCCAAAGGTTTTCCCAAGATCGCTAGATGAATCTCTACGTGCGGTGGACAAATTGGTAGTGGAAGCTCATCCCAACAAGTGGCGTGTGACGGGATATTTTGCCACGCTCATGACGTTCTTGCCGTATACCAAGCAATACTTGAAGTCGAATATGTTACGGCTGGAAGCTCGAGATGTAGCACGAAACGAGAAGGAAAAACTGGATACCACTCTTGAAACGCTGGCTCAGCATATTGCTATGTACGAAGCACGGTCTACGTCAGAGTCAGCCGATGCAATCAAGGAGGACAAGGAATTGGGTACGATGCTGCATGCACTGTTGGAGCTTCAAGATGAATGGGTTTCCAAAGAAAATGACTACCGACAAATGTTGAAGACGGAAGACAAGAAGCACATGAAGGAACCAGACTACAAACCTCTCAATCAGCGCCAAGAACGCAATCGAATGTACAATCGGGTTCTCGCACTATTCACGCCTGGTTTGACAGATCTACAGACCCTACGCGCATTGAATAAAGCCGCAAAGGTGAAGACACCGAAGAGACCTGCACAGCCAAAGGCACCTGTCAAAGGGGCTACCGTGACAGCTAAGAAGCCCACCGAGCCAAGTAACGGGACAAATGCTCCAGTGAAACGATCGATAAAGCCATTCAAGTCACGTATGATCGACGAAGTTCCACCCTTCGTAGAGGCCGACTTTGAGGATGTAGAACAATGA

>PEBEL_04903
ATGACCCGATTTCAAATAGCGTTGGCGGTTCTCCTTGGTTTTGCTGGTTTCGCAGCTACAGAAGGTATTGACTGGACCTTTTGGAACGACGACGATGATGATAAGGATGATTTTGTACCTGATTCATCGAAGACAATGCCTCCTACAACGACAATGACCTCGGGCAACAGCCACGATAAAAGTGTCGTCAAATCAACTTTTCGCAACTGGGTAGGTCCCTGGAGCATGTCGCCCGATACCGCGTGCTATCGTGAAGCTCATATAATGGACGTATGTCCTGACAACTATGATCGCAATGAATTAACAAATACTTGCTGGACAGAATGCCCAGTACAGTATCCCGTTGAGTGCGGCATGGAATGTATCCGACAAAATGACGACTGCGGACTTGAAGTGTCCAGCAAGGTTTCAGCTGTGGCGATGACCATTTTCAGCAGTGCCACCTTTGGCGTGTTTGGTGAGTTATCCAAGCTGGGCAAGACAATTTCACGGGCTGTTCAGTGCACCAACTCACTGATGCTGGTGATGAGAGGAGTAGTTCGATACATTCGTACCATGAAGACAGAAGATCCGCAAGCTTCGGATCGAAAGCTGCTCATTTTGCTTTACCAAACTGGTACCGTTGTCACGGACTTGCCTATTGCCATTACCGTTTGCTTGGGTAAAGCAGTGCCGCCAAACCTTCGAAAGACACAATATTTTGTGGCTACGGTGCAGTGGATGTTAATGCAAGCCATCGCACATGATGATAGTATCATTTCTAACTGGAAAAAGTTTAAGGGATTCCTCACAGGAGCCAACTTTACCGAGGCTGCTGAAGAAATTACGGAGAACGAAATCTCATCGCTCGAGACAGCCATGAAGCAGAACTCGACCTGCGGAGGAGATCTCACGTCCTTGACCGGACGAGTCTGGACGACAGTGAACGGGTACAGGGAAGACAACCCCGGTATCACGGATGACGAGATTCGACTTAGAATCAGTAATTCAGATCTCGTCAAGTACGATGTGCCCACAGCGACTAACAACTGCATGCCCCAAATGGTCTCTGAATCGAATATCGAGACTGCCTACCACACGCGCGAAACATTACGCAAAACCTTCGGCGTTATCATCAACGACCTGATAAAATCTAGGAAAAGCGACAACGGGACGTCATTGGAGGACAAGGAACGAGCATACAAGGTAATCGACATGGCATTTTCAACTCTCGCCGCGACGTTGATCGATCCCACGCGCATCACGTTACTATTATCAGAGTTTATCCAGACAATCTGTGGTCCGACCCAGTTTATGGGCGAGATTGATGACGGCAAAAAAGCTGCTACACTGGGCTTGAATACATTGGGGGATGCCTTTAAAGGCAGCAATAGCGTTTGGACAAAGAAGGGTGACGGTGTAGTCATCATTAATTTCGCTAGCACTGACAACAAAGACGTGACCGTCAATATCAAGTCCGGCGGAGATAAAGTTGTTAAGGTGGACGTCAGAGCTGGAGGCACTGTCGAGTGGAAGTCACACGTTGCAAAGTTGGGGGGCAAGACATTGTACCTGGACCGTTGGCGTCCAGGTTTCCTTGGTTTGCCAGGTACAGGAGGTGGCTCCCTTTCTCTTTGGGTACCGAAAGCATCTCAGGGAGGTCATTTAGAGCTTGATGTGAAAATCAACGTAAGCTAG

>PEBEL_04937
ATGAAGTCCTTTAACGCCCTTGCGTTGTCCTTCCTGGTCATTGTCTCGAATGTTAAAGCACAGAACTACCTTAAACTGTCTTTGTTATTGACTGGAGAAGAAACTGAATCATCCGTTCCGTCGTCCTGTTTCACGCGTAAAGAGGCGGACCTACTGCCTCCCGCTGTTTTTAAATGCTTTAAAGAAAAGCAGACAATCTCGTGGGAGCTAACAGAGGTCCCGTCAACTTTTAACGAGCTCGACAGCCTCTTTGAAGTCTGGAAAGCTGAACATGGGAAGAGCTACGACTCGTCCATTCAGAATGAGCTTCGCAAAGGCATTTTTGAGATCAATGCACGCTCTGTGGCTGCGCACAATAGTAAGACCAACAAAAGCTTTACGATGGAGCTCAACGAGTTTGCAGACACGACGTGGGACGAGTTCCAGACCTGGTACTTGGGAACTCCGCAGGAATGCTCAGCTACAACGACTGTAAATGACGTGACATATGGTCAAGTCCCTGCGGAAAAAGACTGGAAAGCTGATGGAGCAGTGTCTCCCGTCAAAAATCAGGGCAAGTGCGGGTCGTGCTGGACATTCTCTACGACAGGATGTCTTGAGAGCCATGTGAAGCTCAAACATGGCAAGTTTACGATCCTATCGGAGCAGAACTTGCTGGATTGTGCACAAAACTTTGACAATCATGGCTGCAAGGGAGGACTACCGTCACATGCCTTCGAGTACGTTAAGTACAATGGAGGCTTGGACAAGGAGGACACCTACCCTTACGAAGCAAAGGAGGGTAAGTGCAAGTTCAACACCTACCATGTTGGTGTGCAAGTGAATCAGGTGGTGAATATTACGTCGCGCAATGAGAAAGAGCTGGAGGCTGTCGTGGGCTTGATTGGCCCCGTTAGTATTGCCTTTCAGGTGGTATCCGACTTCCGTTTCTACAAATCTGGAGTGTATGAGTCGACAAAATGCCGCTCAGGTGAGAAGGACGTCAACCATGCAGTTCTGTCTGTGGGTTACGGCGTTGAGGACGGCAAGAAGCACTGGATTGTTAAGAACAGTTGGGGTTCCAAGTGGGGCATGGACGGCTTTTTCCAGATCGCACGGGGAAGCAACATGTGCGGCTTAGCCGACTGCGCGTCGTACCCTGTGGTGGTGTAA

>PEBEL_04949
ATGACTCTCTTTCACAGCACTTTGGTCATCTCTTTCGTGGCTCTTGCTGTTTTGCAATCTACTAGCGTGAGCGCCGCTACGTGCACGGAAGATGAGCAATCCACCATCAATAGCGTGCACACCGACCTGGCGAGCAGTGCAGTGTGCGCAGACCTCATCAGTGACTCGGACGCCACGTCACTCGACTACTGCATGAAGAGTGATTGCATCTCGGAGCTTAGTGCTGCCGTGGACAAACTGCCGGAATGCACAAGTGAAGACGAGACTAATCGCAAGACCGGATTGCAGGCCATCATCACGAACTGCGCTGACGTGGCAGAGGTGTCGGACCGGTCTCCATCTGCTTCGGATGACCCCGACTCAGTTGTCTCGAGTGCTTCACAAGATTTCTTAGCTACAGGTGCTCTGTTCACTCAGTTTTCAGTAGCGCTTTACTTCTTCGCGGGACTCTTGTAA

>PEBEL_04972
ATGCGGTCTGTCCATGCATTGCTACTGAGTCTAGTGGCTGCTTCGACCGTCTCGAGTGCTGAGCTTGAGATGCGTCACAGTCCGGACATGACGGATGATCAGATGATCGGTGGGATTGAAGAAAATGAGAAGGAGAATGATGAAATCGTCAGTCTCATGACGGCGCTGAGCGAGCAATTTCAGCGCTCGAGTGAGATGTTGCAGAGCTTTTTCCACTTGAACGATGTGGATGATGCCGTCCGTATCGTGGTGATTGAACAGAAGGAGCAGGATCCAGCACGGGATAGGAAGATGGCGTGTTTAAAGGCAGTGGAGAAGATCCACGAGGACGAGGAGCTGGAGCAAGAGACGATGACGTTTATGACGTACATTCGCTCGACATTTGATAAGATGTCACTCCTAGTATGGGGTGGAGCGTCATGCGAAGACCTCGATCGTCCTGAGCTGGTGGAACAGTGTAACCTTGTGCTGAAGTCAAAAGATGTGGTACAGAAGTACCTGCTTGAAGGCAAGACAGACGGCCAAGTGTGCGACATCATTTCCACCGTTACAGACTTGGATGCTACGGACGATTTTCCCTGCCATTTGTGTCAGAGATTTGTGCAGATGGTCGACCATGCAGTTTCACAAGACATGCAACAGGTGGAGCAAGTCCGAGAGATTATTGGAGACGTGTGTGATGCCATGCCGGCTGACTCGATGTGTCACACAGTTCTTAAGAACTACGATGCAATTGTGGATTGGGTGAAGCACGGCACAGATTCGCTCGTAGTTTGCTCACGTCTCGCCATATGCTCCGCGGATAGCGACGATGGCAGTAAGATTCCAGGCTTGGATTCTGAAGAGCCCCTAGCAGCGGAAGATGGAGCTCTAGCTACAGCTGACTTGAACAAGCAGGAACAATCGTGCTTCTTTTGCACCCATGTGACCGGAGTGATTTATGAAGTGAACATCCTTTTCCCTGATCAGCTTCCGATTCTCACGTCTCTATTTGCAAGTGTGTGCGAGATGACTGCAGCAGTGTCCAAGTGTCAAGAAGCGAAGGCTAACTTTGACCGCATCGTGGATTTGGTCCAATTAGGCCAGCAACCTCGTGAAGTCTGTGTGAACGCCGATTTTTGCTCAAAGGTAGCTTCGCTTGATATAACTCACATGCATGGCAACGACAAGGCGTGCGTGTATTGCGACGCAGCCACTACTGTCGTGGAGGTCATTTTGCAAGAAGCTCCGGAGGAGATTAATCAGATTCGTGAGTACGCTGACATGATCTGCAATATACTGGGAGAAGATAGTCCGTGTCATGAGTATGTAAGTCAAATGGACACGGTTATTGACTCCCTGAATAAAGGATCTCACCCTCGCGACATCTGTAAGATGCTGAAGTACTGCTCGGCCGAGCGTGAGGACGATCCTTCATCTCAGCTAACTGAAAGATCTCGCGTCGGTATGATGCGGAATGGTCATGTTGGAAATCATCCTCGTGGGAGTATGAATGGACAAGGTGGTCGTCATGGGCGCGTTGGTAACGGTATGCAAGACGAGACGGCTGTGATGCAAGCTGACGAGCGCCCAGCACATCCTGTTCACCCTCACCATGGTAGCTGTGGCTTTTGTTCGCGAGTAGCAACTGTGATCCACCAGGTGAACCAGAAGTCTCCAGAAAAACTGTCGATTGTAAAGACGATTTTATCAAACGTGTGTCAGCTGGTGCCTTCCAAGTTTAAATGCGATGTGGTAGACAAGAATTTCGACAAGATTGTGGAAATGGAGAAGGAAGGCAAGCATCCGCACGAGATCTGTAAATTGCTTGGACTTTGTGACAAGATGCACGACGGGGAGGAACATGTGCCTTTTGTCACTGCTGATGTAAAGGATATCACTGTGGGTTCCGATTGGCGTCCGGAAAATGAGACTGAGTGCACGTACTGCCAATTTGCTACAACTGTGGCCAAAATTGCAGTTGAGCAGTATGGCGCAGATATCCGTGAAGTCCGCGCATATGCTGATATGATTTGTGATATGCTGAGTAAAGACAACCCCTGCCACATTTACGTGAAGCAGTTTGATTTTGTGATTGATTCAATCACTAAGGGCATGAGCTCGAAGGCAATTTGTGTGGGATTAAAGTTCTGCATTGCGACTAATGCCAATGATAAAGGGAATACTGCGTCATCGGGTTTATCATTTACATCGCCGATCAGCGATCGCACAGCTCATGATGCGATCCTGTTGCGACAAGTAAATGATGCGATGAAAGCGTCGATTGACGGTTGTTTCTTTTGCACCCAAGCGGCATCTGTAATTGAGGTAGCTGTGGCTGCAGATTCCAGCAAGATTGCACAGATTCGACAAATTGCCGACGTCGTTTGCATAATGCTCCCGAGTGAGAGCCAGTGCCAATCATTTATGGAGAAGTTCGATACTGTGATCGATTCTCTACGGAAGGGGAAGCAGATAAAGGCTATTTGCCACGACTTGCAGTACTGTACGGCGGATGCCATGGCTACGGTTGTGGTACCTGACATGATTGCTGTCCAGAACCATGACAAGGGAAGCGGCACATGCGCTTATTGCAATGGCATTGTTACGGTGCTTCACTATGCACTAGACCAAGAGTCAGACCAAGTCAAGGCAATGCGTGAAGCTGTTGGTACCTTCTGTGAGCTTCTTCCTACTGATGATGCGTGTCACAATGGTCTTACTACGTTTGACGAAGTAGTGTCTGATCTGCTGTCTCGTAAGGAACCTGCAGCGATCTGCCAGAGGCTAAGCCTCTGCGCATCAGCCGGCGCTCGCAGCGATTTGTTGTCAGGTTTGCTTGATTTCACCGGTGGAGATTTTCTACCTAAGAGGTGCACGACTTGCCAGCAAAATACGTTGTTGCTCGCATCGGTGATTACGCGCTTGGACAGTTTGGTCACTTTCGAGGACGAAATCAGTTCGGTATGCCGCTTGATCCCGGAATCCAGCGAGTGCGAGCTGCTGATGAAGCATTACGATGTGATCATTGATTTGCTGAAGAAAAAGGAAGATGCGGAGACTATTTGCACGCGAATTGGCGAGTGCGTCCCCGCCGATGAGGAAGTGCAGGAAGAGAAGTCAATGCCCGTCAGCTGTTTGTTCTGCGAGCTCACTGCTGACGTCTTGGAGCATGCTAAGGACAGTGAAAAGGTTTTGCGCGAGGCGAAGGCGACGCTCGAAACAATGTGCACTGTATTGCCACCGCTTGCGCGCTGCGATGTTCTTAGCTCGAAGTTTGATGATCTGTTATCGCTAATGCGCGATGGCAACAGCCCGAGCGAAGCATGCCACGCTCTTGCCTTGTGCGACGCGGAATTTGTGTTCTTGCCAACGTCGGACATGCAGGAGGACCCCATCGTGCAAGCTTTTGAGAAAGGGCGGCAGAGCATGAGTAAGACGATGGCAATCGAGTAA

>PEBEL_05072
ATGAAGACTGCGTTATCAAGCACACTACGAGCGTGCTACGTGGCACTGCTACTGAGCACAGAATGGGGTGCTTACGCCTCAGAAGTGAACAATAACGACAGTGTTGTCAACGTGGATGGACATGAGCACGATCTCGATCGTGTCTCAAACGTTAACATGAATGTCACCAAGAGCAAAGAAATGGTAGAAGTAGATTGTGACGGTTTAGAGTGCGCATTTGATGTGGTAGATGCCAGCAGAGGCATCCCTTCCGTCTGGGCCCGAGGCCTCGTGACGACCGAAGTTGATCCAAAGCTCATCTTGCAGGAACATGCGCGGGCTGCCAGCAGTTTACAAAAGAGCTTTAGGGGTGAGACGCTGGGCTACGTGACACCGTGGAACAGCCGAGGCTACGATTGGGCAAAGCGTTTTCGCACCAAGTTCACGTATATCTCGCCCACATGGCTGCAATTGCGTGAAGACGATGATCATGTACCGATCATCACAGGTACACACGATATTGACCAGCAGTGGGTTCATGATGTCAAATATGGGTCAAAAGGTGACCCACATGAGGGAAAAGGCCCTGCGATAGTACCTCGTGTTATCTACGAGCGCAGTTATTTCAAGCCAGAAGACTTTCCAGTGATTCTGTACGAGCTGCTATCGTTGATGACTAAGCACGATTTTGATGGAATCGTGTTTGAGATTCCAGTGATGCAAAAGACATTAAGTATGCTGCAACAAATGGCTCGAGTCTTCCGAGCACAGGACAAGTTGCTGATTCTTGTGTTACCCAAAAGTTCGAATGATGGCCAGATGCCTGTGACGCATGAGCTTTTTTCCAAGTTGGCGCCGTTAGTGCACCGCTTTACCATGAATGCGTACGATTATAATATTCCTGGGCCGACTGCGCCTTATCAATGGCTGAAGAAGACCCTAAAGAAGATGTCGCCGATGGAGCGGCAGAGGATACTGATGGGACTTCCGTTTTATGGTTTTGATAATTCTGAGGTGCTAACGGGAAGTACTTACATTCAATTGTTGAAAGATAACAATATCGACAGGATTCGATGGGAAACAATTGCACATGAGTGTCGACTCATGCACACTCGCGCAGAAACGGGTAGTTTTCGTCTTGTTTTCTATCCATGTCTTCAATTTCTGCAGGATCGTTTGCAGCTCTACAAGGAATATGGTGTGGGGGTTGCGATTTGGGAGCTAGGACAAGGACTCGACTACTTTTACGACCTCTTGTAA

>PEBEL_05093
ATGGTTGGCATGGGACTGACGTGGTACTCAATTACAAGTGCTGCATTCATTGCAGCGGCAACGGCAGACAAATTGCCAATTCAGGCCCGTACTAGCTTGGATAACACTTCGTTGGTGTTTAAAATCCTTCAGTTGGCAGATCTCCATATTACAGGCATCCCGACCATTGGCTGTGGCAGCAGTATACCAACTGGCATGGCCAGCCAAGACTGCTCCGAAACACTCACGTACACGTTTGTCGAACAGTTATTGGACCTGGAAAAGCCCGACTTTATTGCGTTTACGGGAGATAACATGCAGGTGTATGATCCAAGCTCTCATCAAAGGGCTATTGATGCCGTCACAAGAGCTGCTGAGGAGCGGAACATTTCGTACGGTATGGTATTAGGCAATCACGATGAAGAAGGGAGTTTTCCAAGAGAGAAGATTGTTGACATGGTGTCCCAAAAGACCCACTCGTACACGGTCAGCGGACCAAAGACCGTGAACGGCGTCGGCAATTACATGCTTAACGTGACGGCACCAATCAGAGGGAAATACCCGTACGTGTTTTCGGAATACGACTGGATCAAGCAGAGTCAAATCGACTACTACCGGCAGCTATCGGAGACTGGACGTGTCCAGAGACATAGCAATGCTGACTCGGTGCTACCAGCTGTCATGTTTTTCCACATCCCGCTAGTCGAGTTTTCGTACTCGAAAGATGGTTGCAACGGCGACCAGCTAGAGCGAGTGCACAACCAAGGAATGAATTTGCGCTTGTTGTCGGCTTTATCAGAGATAAATGAGATTAAGGCGGTATTTGTAGGCCATGATCACGTGAATGAGTATTGTTGTCTTGTAGATGGGGTGCAGCTATGCTATGGAGGAGGTGCTGGCTTCGGGCGGGCGTACAGTGCGGCCGGTTTTTCACGACGCGCACGAGTGGTCGAGTGGACGGTAGACAGCGATGAACGACATGTAATTCGCAGCTGGAAGCGGCATTTCGACGACATTAATGTAGTGCGCAGCGAAGAGGTGCTGTACTCAGAATTATAG

>PEBEL_05097
ATGCTGTATTGTCTTATTGTATTGCTTCTGTCACCTACAACTTCAGCCTTACAGCCACGTAACTTTCGGATTCCATCCGTGGACTTTACACAGCTCTCGAGCGCCGTGAACAATGTGCACAATTTCAAGCTACTGACGACTTTGCAGGAAAATGGGATTGTTGCGTTGCAAAATGTCCCTAATTACTCCATTTTACGTCAAGAGTATCTCCAAACTGCTATCACTTGTGCCGTGCAAGCCCAGAAACAAGATGTCGAATTTTTACTTCATCGCCAATTGAGAGACGGCACGAATAGGTTCACAATGAGTCTGGAATCTGGCCATCAATTGAGTGAAACTCTAGATCAAAGTCAACAGCTACTGGCACTTTGCCCCGAGTACGTGGAAATACACGCTGCTTTTAGTGCTGTGGTAGAATTAGCTGTTGCAAATGTAGGAACTGCTTTGGATGCAACCCAGAAATTTCATGTTGTGGCAGAGCAAGGGGCTGTTGCAATGACAGCGAGGAAATTACTGGAAGATTCGGTGCATTTGGACCATTTCCATGCTTACGAAGGTGCCCAGGGACTGCAGCGGTTGGAGAATGATACAGAGATTAATGTGGCGGACATGTCGCTGGGACTGCACACGGACAACGGGCTCATGATTGCCATGAGTGCACCGGAGTACTTTGAGGAGTTAAGCAATGGCGAGTTGCATCGTAAGGATATGCAAAATAAAGACGCAGGTCTTTATATCCAGACAACAAGCGGAGAAATTGTGCGTCCGGTGTTGAATTCGGATGAGCTCATTTTGATGCTGGGATCGGGCATCGATAACTGGATTGAAACGACTCCACCTCTTCGCTCGGTGCTACATGGCATGCGTTATCCACGGAGCGTTAGTCTAGCTGAAGGCGATGAACAAGGTAGCAGACTGCTGCGGTCATGGTTTGGAAAGATGATTCTGCTCGAAGCACACCAGGTGATGGACAATACTGGTCTCACGTTTGGTCAGTACGCAAACCGAACTACTCGATATTTAGTAGAAAAGAAAGCCGAAGATTACCACACCTTTGCAGCAATCGCTTGTCCGCCTCAACGACATTTGGCGGCGTCAGACAATAGCTGTTCACTCAAAGCTTGCATGTTAAAAAGCTCGGCTTTGGATTCGGATCTTACGTTTCCGTGCCAGATCATATGTAACCACGATTCGGCCGAAGATACTGCTTTATGTGAGAAATACTGCGATTGCGAAGCCTCGTCGAGCAGTGCTACGACTTGCTGGATGCTGTGCGTGGAGAATTTTTCGTCAGAGGTGTGTCCGGGCAAACAGGTATGCAACACCGCTGCAACAAAAGATCAACTGGCTATGACGTGTGTTGATGGAACGGTCCCACCATCAACTTTCTTGGACCCAACAGCTCCAACCCCAGCAGGTGGAAGTGCTAACTCAAGTAGCTCAACGACGTCGAACTTACCAGGTGGAAGCGCTGATCCAAGTAGCTCAACGACACCAAACCCAGCAGGTGGAAGTGCTAACCCAAGCAGCTCAACGACGTCAAACTTACCAGGTGGAAGCGCTGATCCAAGTAGCTCAATCACACCAAACCCAGCAGGTGGAAGTGCTAACCCAAGTAGCTCAACGACGTCAAACCCAGCAGGTGAAAATGCTAACCCAAGTGGCTCAACGACACCAGCTTCAATTTCGGGTACTGCGGCTGTAACGCCAACTACTGGTACGTCGATTGAGTTACCATATACCACTGCTCCGGCTACTAATGCATCGCATACTGCTGCAACTGAGTCAGCCACTTTTGGTCCAACTTTAATGGACTCTAACTCTATATTGCCCGTTACGAATGCACGTACGGCTGCTTCAACGACAAATGTTGGAAACGAGTCCACGGATGCGACAAATACGAAGGATGTGTCCGATTCTGCTGCTCCAGATGACGATACTTCATTAACGTCGACATTGGAACCCTTATCATCTTCTTCGGCGTCGTCTCAATCGTCCGCGACAAGTTTGATTTCAGTTTTCAGCTATGTGAATAGCATTGCAAGTTTTGTGGCAATATTCTTGTGCATCTGGTAA

>PEBEL_05099
ATGAAGTTCCTTTCAGCGTTCATTGCTGCTCTAACTATCACAGTTTCCGCTGACGCCTTTACCAACCATGTAGAACGCAAACTCATCCTTGGTGGAACCATTGTGCCCGAGGGAAGGAAACTTTATTACACTGGTTTGCGTCACACGGCTGAGGGCAAAAACATTTGTGGTGCTGCCCTCATCGCCCCCTTACATGTGCTCACGGCCTCGCATTGTATCACGTACGACATTCGTTGGGCCTCAATCGGCTCGCAATATAACAATGGCACCCACGATGGGGAGCAGATCAAGGTCGTGTCTGTCATGATCCACCCTAACTCCTCAATACCGCTACCCTACTCCAACGATTTCGCCATCTTGGAGCTCGAGGTCGCGTCGTCGATCAAGCCTGTGAAGCTGGCAAAGGCCGATAATTCTGACTTCAAAGACGGTGCCACTGTAACTACCGTTGGAACTGGACACACATCGGAGGGCCTGACGGCTGTAGAAGCTCACGAAAGACAACGCGTGGACTCAAACCTTATCACTAATGAACAGTGTAAGGAGGACGGCAGGATAGTCGTAGACGACTCTATGGTCTGCGTTGCAGGTCAGATTAGTATGGGATTCTGCGACGGCGACCTCGGAGGTCCGCTTTTCATTGAGTCCTCAGACGACAATACTGACGACGATGCCGACGACGATGCCGACGACGTATTGATCGGTATTGCTAGCTGGCGCAACGCGCGAGACGGTAGTGTATGTGGTCGAGGCATGAGTCTGCCTATGGTTTACTCTCGCGTCTCCAGCGTGCGTAAATGGATGGACCCGATCATTACAACGTCATGCTTTGTCTAG

>PEBEL_05100
ATGAAGTTCTCTTTTGGTTTCTTCGTTCTGATCGCAGCTCGTGCGTTTATCTGTGTCAAGGCGCAAGACCTTTCTTCCAGCCTCGACAGTGACCTCATCACTGTCCCAGTCACGGAAATTCGGGATGGTATCGGTTACGTCGCGGGTATTCGGTCGACTAAGGACGGTACCAACTTTTGCGCAGGTGCTCTTATCGGACCGTCGCACGTCATCACGAGGACGGACTGCATGCTTAATAATATTCGCTGGGTCTCTCTCGGTTCTAACTCCTCTATGGGTGATAAGGACGGTGGACAACAGATTAAGGTCGTAGCCCTTTTGGTGCATCCAAACAACACGCAATACCACAACGATTTTCTCATCCTCGAGCTGGAAAAGGCAACAACCATCAAGCCTGTTATCCTGGACAAAGCCAAGTCGATTGTTAAGTCTGGCATGATAGGTTGTCGTCTTGGCTGGAACGACACTACAGCTGAAGCCGTGCATTCACGCTACCTTCAAAGCGTAGAGGTGCAATTGGTAAGCAACAAATTGTGCTCGTCGGAACTATCAATCGACAAGACCAATTTGTGCTCTCGAGGTGTCTCAGCTACTAGATCATGTATGGGTGACAAGGGTGGTGCAGTTATTGTAAGGAAGAAGAAACGTGACGTGCTTGTGGGTCTAGTAAGTGGAAACAAAGGATGCGGTAAAGCTGGTGGTATGAGCGTCTACTCTCGGATCTCCTCAGCTCGTCATTGGATCGATAGAGTTATCAACAAGTATTGTGTCGCCCAAAGCAAACAATAG

>PEBEL_05159
ATGCGCCTGCTGTCTGTGATGATCATTCTTGCCTGCTGCAACGATTTTGCCAACAGTGATGACACGTTTGTTCCAGTCAAGAATCAAGACATAAATTCCATGGAGGATAGTAACGTGAAACGCTATCTTAAAGGTAGCACGACAAGCGTAACCGCATCAAATTTCGAAGAGAGAGTACCTCATGTGGATGCCACCGATTTCAAGATTGCAGAGAAGTTAACAACTTCTGAAAAGCTCAAGAGTATAACAGCGACGGAATCTGAAGTCAATAAAGTAAAGATTGTGGTACTCAAGGATCCCGCAACAGAATATACGAAACTCGAGGCTTTGAAAATTGTTGCGAAAGCACAAGTGAAGCCAGTAGCTATCATAGCTGCTGTCGCAATAGTTGGTGGTTATGTTGTTTATCTGGTGAAGGATTAA

>PEBEL_05175
ATGCAGACACCCGGTGCGCTTCGTCTTGTGGCCCTTACTGCGATGGCTTTGCTTTCTGCTATGACCACAAACGCTCAGCTGGCCGGTTCTAATACGGCCGAAGTTCATCCTCCACTAAAGACCCAAACCTGTACCAAAAGTGGGTGCACTAATGAGGCCACTTCTATCGTGCTAGACTCTAATTGGCGCTGGGTGCACAAAGAGGGCACTTCAACCAATTGCTACACTGGCAACAAATGGGACAAGACTATCTGCACGGACCCAAAGACGTGCGCATCAAGCTGTGCGGTTGACGGAGCTGATTACACTGGAACGTATGGGATCAAGACTGAGGCTAGTAGCTTGAGCTTAAAACTGGTGACTAATGGTCCGTACAGTACCAATATTGGTTCCCGTGTGTACGTCATGGACTCTGACGAGACTTACAAGCTATACAAGCTACTGAATAAAGAGTTCACGTTCGACGTGGATGTGTCCGAACTTAATTGTGGTCTTAACGGTGCTCTATACTTTGTTGGGATGGAGGCTGATGGTGGATCAAAGCGGTACCCCAGCAATAAGGCAGGTGCAAAATACGGCACTGGATACTGCGATGCCCAATGCCCGCGAGACATCAAGTTCATTAGTGGAGAAGCAAACATTCTTGATTGGGTACCGAGCAAGACGGACCCCAACGCCGGCACCGGCAAGTACGGCTCGTGCTGTGACGAGATGGATATCTTGGAGGCAAATAGTATCAGTAACGCATACACGAGCCACCCATGCACCTCATCAACAAAGACTGCCGGAGCTTACCGCTGCATGAGTGACAAGGAATGTGGTGTTGATAAGGCACGCTACGAAGGTGTGTGTGACAAGGATGGCTGCGACTTTAACCCGTACCGTATGGGTAACCTGACGTTTTTCGGCCGAGGTTCGAAATATACGATCGATACGACGAAGAAGTTCACGGTGGTGACTCGATTTATCACGGACGATAACACGGCGGAGGGCACTTTGATTGAAATCACTCGCTTCTACGTGCAGGATGGTGTGACCCACGAGATGCCTCACTCTACCTTTTCGCCCGTCAAGAGCATGAATTCTTTAACGGACAAGAAATGCAATGCAGCCAAGAAGTTTTTCGGTGATAAAAATGACCACGCGGCTAAGGGTGGCCTTAAGCAACTGGGTCTTTCCATGAAGCGCGGCATGGTGTTGACCATGAGTTTATGGACAGACAACGTGGCTCAGTGCTTGTGGTTGGACTCGGACTACCCCACGACGGCCGATTCGTCCAAACCCGGTGTCTCACGTGGTACGTGCGATACTACATCAGGTGTCCCAAAGGAGGTCATTGCTGCGCAGGCAGATGCTAGCGTTCACTTTAGCAATATCCGTATTGGTACCATTGGAACGACGGTGAAAGGCATCAGTGTCAAAAAGACTTCGTCAAGTAATTATGTAGCCAACGAAGCTGATCTTGAGGTTGCTGGCGAGGCTGATCTTGAGGTTACTGGCCAGGCTGATCTTGAAGCTGATAACAAGGCCGACAATGAGACTGAGACTGATGACGACGAAGACAAGGAATCAGAATCTAAAAAGATTCCTATCACGTCAGCTAGTGCTTGCAAACGTCGTCGCCAATAG

>PEBEL_05190
ATGGCCTCGAAAAGTTTGGCGCTAGCCGGTATTTTTGCCGCTAGCCTGGTATCTGCTGACGTCCCCATCTCCGTGCAATACGATGCCACCTACTCGTTGCCGGAATCTCGTGGTTTATCCTGCTCGGGTGACGGAGCTAAGCCTGCTGGCACGTGCTGCCCTAAGGCTGGTGACGTCGCGATTGCTGACTGCAAGCCGTACCTGTTGTCCTACAGCGGAGCGGCGTGCGTCGCCCCAGTTGACGCGGAGTGTGTCCTTGTAATGAACGACACGTGGGGATGTGCATTCCCTCAGACAAGTCACATTTCTACTGCAGATACTGAAAACGGCAAAGCGTACACCGATAAAGGAGTAAATTACGACAAGAATCTAGATGCACCACTAGGTGTGAACTGTGACGTTGCTTTGGATGGTACAGACCAGGCCAAATACAGCAGCACAACCATGGGGACAAAGGGCGGCAACTACTGGCACATGACCAAGGTCAAGACTGACGACGGACATCATGGTCGTATGAAATCCAAAAGTACTGAAGATGGCCACATGAACAAGGACAAGACTGACGACGGACATAAAGGTCACATGAAATCTGGGGGTACTGAAGACGGCCACATGATCAAGGACACGCACGAGGGCGGACAACATGGTCACATGAGCGCCGAGGATGGTAAAGACAGTCACATGACCAAGGACACGAAAGAGGGCGGATATTATGGTCACATGATCGCCGAGGGTG

>PEBEL_05255
ATGAAGTTTTTTTCCACTGCACTCTCTGCCTTCGCACTCCTTGTTGCTACCACCAACGGCTCATCCATGTTGCGCATGGAAGCTGAAGGAAAGAGCAAAGACAAGAAGAACACCGAAGAGCAATATTCGGTGGAGCAGCCGAGCAACTCCACCACCAGCAATGGTTGCAATCTAACTGGTACATACAAAAAGGGTACTGATATCTCGTCCTGCAGTTCAATCACTGTCAATTCACTGAGTGTGCCAGCCGGTGTCACATTAGACCTAAGCAAAGCTAAGAAGGGTGCTATCATTGAGTTTAGGGGCACCACCACTTTTGGGACGGAAAAGTGGGCCGGACCACTTGTTCTGGTTGGAGGAACTGAACTCACTATTAAGGGCTCTGGTATCCTTGAAGGTCAAGGAGCCTGGTACTGGAAACAAGGCCAGTCGATCATTCGTCCGGTCTTCATCCGATTGCAAAACGTCATCAACTCAAAAGTGTCTGGGTTCACCATCAAGAACATGCCCTTCCGTACGTTCAGCCTCGTCACCTGCAAGAACACGATTCTCTCTGGTCTCACGATTGACTCTAGAGCTGGTAATGGAATCGCCAAGAACACGGATGGTTTTGGCTTGACCAAGAACGATCATGTCACGATTACAGATAATACGATTTACAACCAAGACGATTGTCTTGCGATGCAGTCCAGCACTAACACCATCTTCAGCAACAATCGTTGCACTGGCAGTCACGGTATTTCAGTCGGATCTCTCGGTGGCAATTCCGTTGACGAATCTACAACGGTTCAGGGTCTACGTGTCGAGGGCAACACTATTATCGACAGTGATAACGGTCTCCGTATCAAGACCATCATTGGTCTTAAGGGTCTGGTCAGTGATGTGATGTACGTCGATAACGAGCTCATAAATGTGAAGAACGCCATTGTTATCCGCTCGGATTACAGCAAGGCCAAGGGCGGCTACACGGGTGCTCCCACCAGTCAGGTTACGATCACTGGTGTTACTGTGTCGGGTCTTACTG

>PEBEL_05287
ATGCCCCGTTGCGTCTGCCTCGTTATCGCTACTCTAGCTGCCGCTGTATCGGTTGAAAAAACTGCAGCCGCCGACGTCATGAACGACATCAACGCCGCTGCAAATTCGGTTAACAATTGGGTAGGTGATGCTGCTCGCTCTGTGTCCAATACATCTTCGCTTGCCACGAATAAAACTGGAAGCTGGTTTGATGACGCTTTCGGCAACGTCTCGAATGCTACCATGGTCGCTAAAAATGCCACGGGCGCATGGGCTAATGGAACTGCCGCCAATGTGTCGAATGCAGCTGGATTGACCCTTGATTATGCTGGTAGTTTACTAGGTAGTGCAGCCAGTAACATTGGTTCTATGGCGGACGAATTGACGAGTAGAGCCGACGACGTTAGTGACTCATCTGGCTCGTGGCGCATTGTAGCTCGTCGTGCTGGTGCGCAGCGATTATTGAGCTCCAGAACGGATGTTACTACATGCCAACTTGCGGTACGGTCTTTGTCGTCTGCATACGTCGTCGCTAGCGCTGGTCTCGCGATAGCAGCAGTCGTTAGTTATGAGAAGCGAGACGAGACGGTAAAACTAGAGCCATCATTGGCAAAGAAGAGTATGCTGTCGAGGAATTTCATTGCTGATGCTGTGGAGAAAGCATTTCCTGCCGTTGTGAACATTGCTGTGGATTCAGGATACGTTGGTAGCAATGGATCGGGTTTTATCATCACGAAGGAAGGTTTAATTGTAACAAACGCCCACGTTCTCGCACGATGCAATCGTTACTCCAAAATCCAGGTGACGTTTGCCGACGGCAGCACACACCCTGCTGTAATCCACAGCACCGATCCTCTTTCAGACATTGCGTTACTCCAGATCAAATCTGATGAAGTGAAAGAGTGGCCTATGATTTCGATCGCGTCATCGTCAGAACTTCGCGCTGGTGAATGGGTGTGTGCTCTCGGTAGCCCATTTTCCTTGCAAAATAGCGTGAGTGCTGGTATTATCAGTGCTGTAGCTCGGCATAGCAGCGAGCTGGGTTACCCGCAGAAAGGTGGTGAGTACATCCAAACGGATGCAGCTATCAATGCGGGCAACTCTGGCGGCCCGCTTATTAATCTGGACGGTGAGGTGATTGGTATCAATACAATGAAGGTGTATGGCAGCGTGGGTATCTCCTTCGCGATCCCGGCTGATACGGCAGTTCAAGTAATTGAGCAGCTACGCAAGCACAAAAAAGTGGTGCGTCCGTACATTGGCATGCAGATGATTAACTTTAACTCCCGAGAGCTCAAAGAGATTGGCCGAATGTTTCCGGATGTAAAGGAAGGCGTTATTGTCAAGTCAGTCTCCCCGGGTTCACCTGCTCACAAAGGAGGTTTGCTTCCTGGTGACGTGATTGTTTCGTTTGATGGAAAGAAGGTGTTTAGTACCAAAGATATTTTGACAACCGTGGGTTACACTATTGGGCGTGATATTCCTGTTCAAGTGAAGCGCCGTGGGAAAACGAATCTTGTACAGTTACAGGTCACAACTGAACCACTACCTGCTCCAATCCAGTCATTTACAAGCTAG

>PEBEL_05331
ATGATCACCCCCTTGCATACCGTCGTGCTAGTATCCGCTCTTGTGTCTACTACCGTGCAGGCAGATACACCTGAAACCAATGTAGACTCGTCGCAACATGTCGACGCTCTGAGTGCCAATCCTCACCCGATTTTCCGCTATGAAAATGGCGTCTGGGACCCGAGATATAATGAGGATGATCGTCGTGTATTACTTGATATTATTAAATCTACTGAGGATATGAATATCACGTTAACGGCAATGCCACCGCTTTTAACGGACGGTGAGGATCTCGTAATTACCTGGAATGGTGTGAAGAATCCGCATCACGAGGACTTTTTGGGTCTCAGCTGTGGTCCAAAGGCTCATGTCAATGATTTTCTAATGAAAATCGGTATCACAGACGCCAATGGACCAGGAGCAGATGTTCGGAACCTTCCGACGTCTGTACGTTTCCCATCGCTCTATATGATGCGCTGCAACTACGTTGTCGAGTATTTCAGTCTCCAGCCTAAAGGAAACGTCTTTATACCTCTTGCTAATGTACAAGTTGGAATGGTTGAAGCACTTACTGCTCCTAAACATGGACATATTGCTCTGACAGAGAATGCTGATGAAATGTCGGTGATGTTTAATTCAGCATCACAGGAGACGCCTGTAGTCAAATACGGTCTTGACTATACTACGTTGAATCAACGTGCCGAGGGCACGTCGAAGACCTATTCTGCTGCTAATATGTGCGGTGAACCAGCGAATCTGATTAGTCAGCAATGGTTCCGTGACCCGGGCAATATGCATACGGTCATTTTGAAAGGACTGACACTGGGAACAAGATACTTTTACAAATTTGGTAGCGAAAAAGACGGCTGGAGCTCGGTCTACTCGTTTATGAGTCGCCCGGATAAATCTGTAAAATCCGCCAAGTTTATTGCTTACGCCGACATGGGCGTTGAATTTGCGCCTGCGGCGATCTCAACGGCCGTGCGTGCGTTTCAAAATGTAATGAACGGTTATGACAGCTTCCTCTTGCACTTTGGTGACATTAGCTATGCTCGGGGTCATGCATACATTTGGGACAAATTTTTCCACATCATTGAGCCGTACGCTACAAGAGTTCCGTACATGATTAGTATCGGCAACCATGAATATGATTATATGACGGGTGGCGCTAACGATCCCAGTGGAGCTACGAGAGCGGACGGGGAGATGGACTTTCAGCCAGAGTGGGGTAATTACGGCGAGGACTCGTCAGGCGAATGTTCAGTGCCGATGTTCTACCGTTGGTCTGCTCCTGCCACTGGCAATGGCATCTATTGGTACTCTTTCGATTACGGTGGGATTCACGTCATCCAGATTTCATCGGAGCACGACTGGCGCCGTGGATCGAAACAGTACAAATGGTTGGAGAATGATCTGAAGAGTGTGAATCGGAGTGAGACACCGTGGATCGTTCTCACGGCTCACCGGATGATGTACTCAACACAGATCGGCGACGACGCTGACTACAAGTTATCTGAACACTTTCGTGCTGAGGTTGAGGACCTGCTTTGGGAGTACAAGGTCAACCTAATGATGGTGGGTCACCAGCACTCGTACGAACGCAGCTGTGCAGTGCGCAACGGGAAGTGTACGGAAGATGGCAATGGGCCCGTCCACATTGTGATTGGATCCGCAGGCGCGAACTTGGAGGAGCAAGGTTTTTCGAACAACTTAGGCGAATGGAGCGTGAGTCACGTGGGTAAATGGGGCCACCTTCGCATCGACTCGACCGAGGAGTCCATGAAGGTGCAGTTCGTTTTAAATTGCAATGGTGTCGTCTACGATGAGGTCTGTTTGACTCCGTGGAAGTAA

>PEBEL_05335
ATGAAGACATTGGCATTTGCTGCCGTGACTGTTCTTCCTGCAGTATTTGGATGGACAGAAAAATGGGATCATTCCAAGCGATTTAATGCCGCTGGTCACGAACAGCTTGATTGCGATGGCACAAGTCAACCTGCATCTTGCTGCATCTGTCAGTCGATCGTGTTTGAAGTCGAAACGCAGCTGAACAATACGCAGAACGACTACAATATGGATGTTGTCTTTCGTATTAGTGAGGAGAAGAAGCAGATCAAGTATTCTCGCAGTGAGGCTCGTATTCTCGAGGTATTGGATGACGTGTGCGAGCAGATCCCGCTCAAGTTTCCGACCAGCAACCACAGTACCAAGCGAATGCTGAGTGCTGCGTGCAATGACTTCATTGGTGAGTACGAGGAGGAGCTGACGCGCCTCTTTTTTGATGACTTTACGCCTGCAAAGGAGCGAATGTGCACGGGCATATTACAAGTCTGCCCACAACCCAGCAAGATGTCAAAGCTTGAAGAGCTCTAA

>PEBEL_05376
ATGAAGCTTACCCTGGGACTTGGCGTATTTTCGCTATCGGTTTTGTCATCTGATGCTCGTCCTACTTTTGTATCTCGTATTCCAAATGGTAATGGAGTGACTGGTGTTGTTGCATTGGGTCACGTAAATACTGTCGGTGGAGGAGCGACGAATGCATTTGGTGATGCCTTCCAAGACGCCGGGTACGAGTGGACAAGGGAACTTTGCCAAGTTGATTCAGATCTAGACGGCGCCTTGAATGGAGAAGAACTTGGTGATCCATGCTGTACGTGGACATCTTCTGTCGGTTTCGACAGTGATTCCCCATTTCCTGCGCAGTCATCTCCTACACATCCAGGAGTTGCCAATAGCTTCACAGAGTCTCAACTCACTTCAATGAAATGCAATGGAGAGGCTGTTATCGATTCCATTGTATCAAGTGGATCTGCTTCGTCGACTTCATCTCAATCTGCTTCTGGATCCCAGTTGTCAACCTTTGGAAGCAGTATCAGCAGCAGTAGCGGGTCCATTGACGATGTGGTTGCCGAAAATGACCGACCTCTTGTTTCTAATCGCCCAGAACTTGATGAAATCAAACCAACTCCTGACACATCGGATGCAATTCAACTCCAGACATTTGTCTATTGCTTCAGTATTGTTGTCAAGACTAACAACAATATCTCGACTGCTGATCTCTTTTCTCGTGTACTTGGAGACGCTGAATACAAGACACTCAATCATTCATCAGTAGATAACCGTAGTGACAGCACTTTTACTTCTATTGGTGGTATTCTCGTGTGTCTAAACGTCCCACCAGCCACAGAATTTGGCGTTGACTATGAGGTATTTCGCACTGGTCCAAAATTTCAAGGCGTGAAATTCCTTCCACTGGGCATTCACTTTGTACTCTTTCGATCTCGAGATCAAGAGCACGGTATACGTCAAGGTTTTTTCATTAATATAGAGCGTCATGCACAGGTTATTGTACGTGAATGGAGCATGGAGAAGGAGGAGCTGGGTCTACCACGACCAGAACTCAATATGGAAAACCTTGAGCGTGCCGTGCTATCGTTCCAGCTTGACAGCGGGTTGGGACCGTACCCGAAACGCCATTTGCAAACATGGCAACGTCTGTCCAGCTTTATTTCCACCTCAGTACTGCAACAATGCGGCGTGGACTTTGGCGCCATCCTTCTTCCAGGTGACGCGGTTGAAGACGCTTCGATCTTGTCCGAAGTCCAGGCTGGTATTGTTCCGTACTTTCCAGATCTACCGCGGACAGTACGGTTTACTGCGCTGCAGAAGACAAGAACTGATCTGTCGGGTCCAGCCAGAACAGCCTATCATTTTGACCAAAGTGAAAAGCTAGAAGATCTGATCGAAACAGAGTTTGGTGGTGATTGGAAACGGCTTATCGGTGAACTTCAGCTGTCGTTCCTGGTTTTCCTGCAGTTGTCGTCTCTTGCAGCATTAGAGCAATGGAAACAGTTCATTGCACTCTTGTGTTCCTGCGAACGAACACTCTTTTCCCATGTGCCACTATTTCTCGCATTCGTCAAGCTCTTTATTACGCAATTGGAACAGATCCCTGAGGACTTTTTTCAAGATGACACGACTAGTGAAAACTTCTTAAGCCCGTGTCTATTGTCACTGCTGGAGTTGATTGAAGATACTGAAGCCCCGCCACAGCACGCCAGTTCTACCCCCGGCCGTGGAGCCTATGGTCCTAATGGTGGTGTACCACATCCACGTGGTAATCCATATCATCTTGAATATCGACCTAAAAGTACACAACAACAACATGATCCACTAATTCATTCCCAATTAAAACAATCTGGAGCTGACGGCATGGACGTAAATGCACCAGTTTTTAAACAAAGCAGTAATAGTTTTCATCTACAACACACAGCACGACCTTATAATGGTCCAATGGGCTATTCATCTGCTTTTCCTATAGGTGGTCAACAGACTATGCCATGTGGACCTCTTGGAGGTCATCACTATCAGCCACGCATGCGTGGACCTCCACGAGGCGCAATGCAACAGCAACATCAACAATATATGCCCAGAGGTGGTATGAATCCAGGAGAACAGGGATATTATCCACCACAGATGCAAATGATTCCACCCTATATGATGGGACCAGGTCAACACTACATGGGAGGTCCTCCAATGTATAGTATGCCACCCATGCAAGATATTGGGATGGGAATGGGAGGCATGCCTGTGCCCATACCGATCCCACAGCTACAGCATCAACCGCCGCCAAAGCGGGAGCTCAAGATACTGGATATCATAAACCCCAAGACAGGAAAGGTCATCGAGCTGGGACACAATGCATCCTCAAGACGACCGAGTGATGCTAGCTCAACAACTGCAGCGGACGATAGCAAAGCAGCAAGCACGAGCACCACAGCGCAGAGTACACCACAGAAGAAGGAGGCGACGCCTGTAAAGGAACCTGTCGCTCCCGAGAACCGTCAGGCTGATGTGAAGCAGAATGGAGCTGCAAAATCCGTCACGATTTCACCAAAAAAATCTCCAAAAAGAAGCACTGCGAATGAAAAGCTGACACCAACAGCGGATTTTGCGAAGGAAACAAAAATACCGAGAACTACTGTGACGGAGGTGATCGAGACGTCACGTGACAAGGCTGTAGCTAAGACTGTCGAACAGACGGTAGAAAAAGGATCCGAGATTCGCAAAAGGAGTGGCTCATTCACTACAGTGACGACCAGTAAGCCGACGACACAACCTGTCATGGAGCCTAGTGAGAAAACATCAGCTGTCACGCGGTCGGCCGAGAAAAAAATGTCTGATCAGGACATTCCTTCCTTAACGTTGCAGCAAGGAGTAATGGAGAAGGAGGACGAAGTGCAAGCTGGTGCCCCGGACACGGCAGCAGGCCATCCAATCGAGACAAAAACGGATGTGAGCATCACCCTTCATAAAAAGCTGGGCGGCAAGCTGACATACACGCTGGAACTACTGATGAGCTTTTCTGAGCAATACAAAGACCTTCCTGGTGCTGTAATCGATCAGGATGTCCCATGGCCGTCGATGGAGATTACCAGTGAGGTTGCTTTGTTGCGTGGTAGTTCTCGTGGGGGACGCAATGGGGCTGGTTGGGAACGTAGCGAGAAGCCGTCTGGTGGATTTGGACGTCAAGGACCACGCAGTGGATCAGGCGGTGGCCAGTGGGCACGATCACAGGATCTCCCGAAGCGAAGTGGTCGTGGTGAGCGCGGTGGTGGACGTGGGGGACGTGGTGGCCATGGGGGCTCCCCTGACCCACCTCTTCTGGATGGACCTGTGAAGCCTCTGACCCGGTCAGCAAACCGGTGGATTCCAACCAAGAGCGCTTCAACTTTGGAAGTGACGAAGAAAAATGTGAACGGTATCATGAATAAGATGACTCGCGAAAAGTTTGAACGTCTGTCTGGGCAGTTGACTAGCATCAACATGGAAAGTCTAGATATGCTACAAGCCGTTATTAAAATCATTTTCGACAAGGCGGTTGGAGAGCCGCATTTTTGCGATATGTACGCAGATTTATGCGTGCATCTTGAGACGAATTGGAAGGTGTGGTCGTTTTTGAAGATTGTTCAAAATGACGACGATAACATGTTTTACTGGACGGCAATGTCCAACTCGGACTCGGAAGTTGTTGGACCGTTTGACATGGTCAACGATGCATTGGAGTCGGCCGACAGTGACGAGTTCGAACCTGTTCCTGCTCCTTCTAACATGAAGCTGAGCGAAGTTCGTATCAGGGACCACAAGTTTATCAAAGTGTGGGTGCAAGAAGATTCGACTAAGGCACAGTATTATTGGTCAGGCCAGGACTTGGACGACTTGGGAGACGACCAAGTGCTGAATGGTCCTTGTGAAAATCATGAGGCTGCGAGTCAGTATGCTCTCAAGTCATGCTCGTTCAAGCGTATTTTGCTGAACGCATGCCAAGAGGAGTTTGAGAAGGATAACATTTATGAAGAACTGGAAAAAAAGTTTAAGAAGGACAAAGAAGAAGGCAAGATTACATCACAAATGGCAGCTGATTACGAAGAGAAGCGATTGATCATGAAGTTACGCATGCTTGGAAACATACGCTTTATTGGCGAGCTGTACCGAAAAGGAATGCTTCAAGAGCGCATTATGCATGAATGTATTATGAAGCTGATGGATGTTCGTTTGAATAATAACGGGATGTTGGTGTGTGTCCACCCTAACGACCCTCCTGATGAAGAGAGCATCGAGTCGCTGGCCAAACTACTGACCACGATGGGAAAAGATCTAGATAAGCACGGTGCGGAAGGCTTTATGCCGTCGTACTTTTACTATCTGGAACACAAACTGGTGAAGGACAAACGCCTATCGTCCCGTATCACCTTCATGATTAAGGATGTCATCGAGTTGCGCCAGCATCGGTGGGAACCGCGACGCAAGGAGTTGAAACAGAAGACTTTGACTGAAATTCGAAAGGAGGCGGAACGAGAAGCACGTGCTCCTCCAGTCAGCACGCCAGGTGGAAGCGGTCGTGAACGAGGAGACCGGGACCACTTTTGGTCGGATCGTCGATCAAACTCATCCCGCGATGGATTTAACAACAATCGTTCCACCATGGCGCCTGTATACCAACCCTCACAATCAATGAGTAGCCGTACGAACAGCAGTAAGCAAATAACGCTTCCACGTGGTATCGGAGCTCGTGATGATTCGGTGAAGACTGGACCGTCTGGAAGACCCGCTGCCTTTAATTTTGTTGCTCGGCAGGGTGGACGCGGCGGCCCTAGTGGCGCACCAGCGAGCTTTCCAAATAGCCGTCGTGGACCAGGAGTTGGCGCAAAGAAGCCTGAATCGCCTGTTCGCGCTAAGGTGATTCCTCCGCTCGACGACGAGACCCAAGCAAAGATTGGTAAGAAAGCTAAGTCGACCGCGGAGGAGTACGTCTCTATTGTTGACCTGGAGGAGGCTGAAGCTTGTCTTGTGGAGGCTCAAAAGGAACACAATAACCACGATGACGTAGACCGTATCTTTGCTTTTGAGATTCTGAAGAAGGCCATCGATGCGAAGGCCGAAGTCCGTGGCAAGATGGTTGAGATGCTGGAAAAATTGAGCCTGGGGACGAAAAATCTTGCGTTTGCTGGCATTCGCTACGCTATTGAAAAAACACTTGCGATGTGTGGCGATCTCTGGTGCGACGTCCCAAAGCTTCACGAACACATGGCTGATTTTGTGGTACGTTTCATGAAGAATTCGGCGCTCACCGGCGTTTCACTGGATTGGATTCTGGGCAGATGTCTTCAGTCAGTGAAGAAGGATACACTTGATGAACTAATTGATGGAGGATTCCTGGCTGCTTTGTTGGGTACAACACTAAATCTATTGAAGACAGACAATGTGGAGAAGACAAAGCAGGAGATACGCGCGACGAATATTTTGGTATTGAGTGTATTGCCATCATACAAGCAGTCTCCCAAGGATATGCAGGAGTGGATCAAAAAGTATGATCTTGAAGATGTGTTTTTATTGGAGCCTGCTTTTGACGTTGTGGATCGTGTGATCAACGACTTGCCATACGTTGAGGTTGTTTTGTTCATTGAGGACGTCCTTCCTAAGGCGAATCGCAATGATTTACTGTTTGTGACGTACACGTGCCTGTTCATTCTGAGCCTGTCAAAGAAGGGTGAGCTGCCTTCGGCTGAACGAGTTATGCTATTGTTAGGGTTCTGTCCCAGCCTGGATATTCAAGCTCAGCTAATCTCTGCAATATTTCAGACGCGAACCGACTACGACGAAGCGAAAACATTGCTGGCACATTTGGTTAAGGAAGGCGCAGTAGTACCTCTTGCTTTCAACAAGTGGCTCACGTTGCAGGACGACAATAGTGTGAGTAGGAAGCGCGTGCTGGAGGAATTGGGCCAATTTGTCGAGCAAATGGCTCGAACGAAGTGA

>PEBEL_05385
ATGAAAGTCTTTCCAAGTATCATGGCTATTAGCGCCTTTATCACGACGCTTGTCTGCAATCCTCATACAGCTAATGCTAAGCGTATTGTGATGGCCGAGCCCGGTACAGAGCTGTTTACGCAATTCCGACCGGTTTACCACTTCCTTGCCCCTGAGAAGTGGATGAACGACCCATGTGCTCCGTACTACGATGAGGATACTGGTCTGTATCATATGTTCTACCAGTGGAACCCGAGCTCGACGATTTGGGGAAATATGACCTGGGGCCACGGTGTGTCAAAGGATCAGGTTACCTGGGAGGATTATCCGACTGCACTTTACCCATTCAAGGACAAGTGGGACAAACTCGGTGTGTATTCGGGTTTCGCAATGGACAATGCTATCGATGGTAAACAAACGATATTCTACACTGGTGTCACTGCTCAGCCTATTTTTTGGAAGAACAAATACTTGTATGGTGAGCACGTTTTGTACGCTACTACCAAAAATGGCGGCAAGACGTGGAAGAAGGGCAAAGAGCCTTTGATCAAGGCCCCACCGAAGGATCTCGATGTGACCGGCTGGCGCGATCCAATGCCGTTCCACTCAAAGTTACTGGACGCGTATTTTGGATACGACACTATCGTGACTAGCAATTATCTTATCGTTACCGGTGGTGTCCGTGATGTTGGCCCACGAGTCTTCCTTTACCACGCGGAGGACTACATCAACTGGGAATACAAAGGGTATCTTCTTGCACAAGAGAAAAACACATCGTTCTCCCGCTATAGTGGGAATTGGGGCTTCAACTTTGAAACTACTATCTACCGTGAAATGGTAGACGAGGACGGTGAGCGTCACAATGTGATGCTGTTGGGTGCTGAGGGTGAAGTGGATCGATACTCAATGTGGGCTACGGGATCGATTTGTGATAGCGAAGATGAGGCCCAAACGAACCCGGAGACGGGTTTATTTACTCCTTTGATGGTGGGTGTGTCGGACCGTAGCGACTGGTATGCCAATAGCATTTACACTAACAGGGATGGTAAGGATGTTCTTATTGGCTGGATCACCGAGGACAATGGCTTTACCAAGGGACAGCCTCAGGGCTGGAGCGGTATCCTGTCGTTGCCGCGTGAAGTGGGTATCTCGATTTTCCGTAATATCTACGACGCGGGCAAGCATCTGGTAGGCAAGGGCGACTGGATTGTGTCCGAGATAACGGATGTGTCGTGCGCTAATGGTTCGTCGAAGCAGAGCAAGACCATTAAGACCCTTGGTCTGAAGCCGCTAAGCGACCTGAAACTCTTGCGCAATGAGGACACGCTAGAGGAGATTGAACACGTGTGTGTAAACAGCTCATCAAAAGTGTTAGCATCGAGGGGTGCTTCGTTTGAGCTTATGGCTGAGGTTTCCGATTTCAAGCGCGGAAGCAAGGTTGGTTTCGAAGTCCGTCGCAGCTCGGCTGGAGACGAGGTCACAACCATCGTGTACGATGACGCGAAGAAGAAGGTGATCATTGACCGCTCAAAGAGTTCGTCTGCTGACTGTGCCGTTTTTGTCGACAATGACGTAACTCCCGTCTCAGACTCAATTTGGGGACATTTTTACCTGTATGACGTGTTCACTAGTGCTGCGAAGAACTGCCCATGTGAGGTCGTCCGTGAGAAACTGAGTTTCCACGTGTTCGTGGACGTGTCCAGTGTGGAGGTGTTTGTAAACGGCCGCTTTGCACTGTCAGCTCGTATCTATCCGTGCGCAAGTCAGACGCAATCGGACGGTATTGCTCTGACGACTTCGGAGAAGGCTACGTTTCAGAACGTGAAGGTCTGGACGAAGCCGAAGCACGCTTGGGCCAGTACGCGCAAGGTGCCGAAGAAAGTTTAG

>PEBEL_05436
ATGAAAGTCATTAAAAGTCTTCTTCTTGTTGCTGTTGTCTATATGGCACAAGTGAATGCTATGGACTTTTCATTAATGAACGACGTCTCGATGAATGAATTGCCATTACAACAAGAGGTCACACCCAGTGCGTCAGATCAATACAGTGAGACGTCCGATAGTGCACCACTTGATCACTCTACGACGCAAGAAGAGCTAGAAACCAAGGATTCAAGTGAACACGAAACCGAGGATCTGAGTGACGACTTAACCAAAGATTTAAGTAAACACGAAATCAAGGACTCAAGTGAACACAGCCCGGACGATGCAGCTTCGTGCGACGACGAATATGAAATTGCTGACAGTGACATGACAGACAAGGAAAGCTCTTGTGATGAGGAGTTTGACATGGCTGATAAGGAAGACTGCAGTGATGAATACGAGATTGCTGAGCCAGAAGACTGCACCGAGGAACTCGAGATTGCTGAACCGGAAGACTGCGATGAGGGACTTGATATAGCTGGAGAGCAACCAGAACCTGCGAACCACGGTAATGAAGTGCCTGCGGTAGTACCCAAGGGTGGTGCTGGAGTCGCGGACTCAGCCGAGGGCGGTGCTGGTGGCGCGGGCTTAGCCGAGGAGGGTGAACCCGCTACGGAACTTACCGAGGATATGGAGACGAGTGAACATGAAGGTAGTGCTGGTGGTGCGGGCGTCACCGAGGATGGTGCAGGTGCGGGCGTCACCAAGGGTGGTGCAAGTGGTGCGGACGTCACCGAGGGTGGTGCAGGTGGTGCGGACGTCACCGAGGTTGGTGCAGATGGTGTGGGCGTCACCGAGGGTGGTGCTTATCCTACGGAACCTACCGAGACTATGGAGAAGAGTGAAAATGAAGGTAGTACTGGTGGTGCGGGTGTCACCAAGGGTGGTGCAAGTGGTGCGGACGTCACCGAGGGTGGTGCAGATGGTGCGGGTGTCGCCGAGGGTGGTGCAGGTGGTGCGGACGTCACCGAGGTTGGTGCAGATGGTGTGGGCGTCACCGAGGGTGGTGCTTATCCTACGGAACCTACCGAGACTATGGAGAAGGGTGAATATGTAGCTGGTGCAAGTGGTGCGGACGTCACCGAGGGTGGTGCAGATGGTGCGGGTGTCACCGAGGGTGGTGCAGATGGTGTGGGCGTCACCGAGGGTGGTGCTTATCCTACGGAACCTACCGAGACTATGGAGAAGGGTGAATATGGTGGTGCGGGCGTCACCGAGGGCGGAGAAGAGCTTCCGAGAACTACAGACACTATGGAGAAGGGTGAATATGAAGGTGTTGATGGTGGCATGGAAACGGGCGGCAATTCTCCTTCTGATGATGACTGCAATGAGGAGCTTGACATAGCTGGCAGTGATGACTGCGATGAGGAACTTGACATTGCCGGCACCGACGACGACTGCAAAGAGGAACTTGAAATAGCTGGAAATGATGACTGCAATGAGGAACTTGAAATTGCTGGAAATGATGACTGCAGTGAGGAGCTTGACATAGCCGGAGGTAACGGTGAAAACGCTGATTCCACAAAAGCTGTTACCGCCGATTTTGAAGACATCCTTAGCCCTTCTTCTGATTCCACAAAAGCTATTACCGCCAATTTTGAAGACATCCTTACCCCTTCTTCTGATTCCATGTATGCTATTCATGCCTCTTCTTCGAACACCAAGGTGGATCAGACCGAGTTTCTTGAACCGGAAGGGCTGACACTTTCTCCGAACGCCGATAGTATGTACAGTGGCAGTACGACTGCCACAGCCGATGACAGCGATGGTAAATACAGTGTGAAGCAGACAGCTTTGAGTGCTGAGATGATCAAACTTCAGTCGGGTGACATTTTAGCGAAGAAGAATCTAGACTTCACACCGTTTGTGGCCGCTGCTGTGGCCTGTGTCGCTCTTGCTGTCGTGGGTATGATTTACATGAAGAGACGGAGCACCAAGTCGAAAAAGGCGGCAAGTGATATCTTCACCATCGACAAGAATTCAGCACTGTAA

>PEBEL_05437
ATGCAATTTATTAAAGGCTGTATCATTGCCGCTGTACTCTTCGTCTCTTCAGTTAGTGCTCGAAACTTGCAGGACGCTGACTTTGAAAACACCCCATTGGGAGAAGAAGGCTTCAGTGTGGACCAGGTCAACTTTGCAGCAAATGACCCCAAAGAAGAGATTGGTGAGAACAAGGATAGGCCAGGAAGTGTCTTGTATATCGTTGTGGGAGTGAGTGCCTGCGCTTGTATTGGCGTGCTTGGAGCCGTGTACATGAAACGACGGAAGGAAGAGGAAAAAATGCCGGGTGAGATTTTTACGATCGATGATAAGAATTCGGTGCTGTAA

>PEBEL_05447
ATGAAGGTGGGTCTCGCTCCGTTAATAGCGTGCGTGGCCTTATTGTTTTCATCAGCGTGCGTTAGCGGACACCGAGAAGAATCGTACATGAACTACGACACTAACCAACACAAAATTTACAATTTTCAGACCACTGAAACTCTCGGTGAGTCAATTGCTGCTGCCACGGATGTATCACAAACGGAATCCGTACCGACAGAACCCGTAACGATGTCTCCTGAATTAAAGAAAATTGCTGGTATCGAGAATGGAGCGATTGTCATACCCTCAGGCGACATGTTGAAAACGACTATTAAGAAAGGATTTACTTCCACCAACTCTAATGCTACAAGCGCACCGACGACGGCCCAGACCCAAGACGATCCCGTGGCCACGAAAGGTGACAGCACAGAAGGAATCTCAGCACCGAATAACCCCTTAGAAGATCCAGCGGCGAGTAGTGAGCCTTATGGTGATGACGAGTCGACTAAAACTCAAAAGACGACCGATCCGCCAAAGCCGACTCCAAAAAGCACGCCAGCTCCGGATGATAATAAATCTAAAAATGAGGGGGAGAAGTCAAGTGGTGCTTCACAATCGCCGGACACACACCAGGCAAATCCAGCGGCCACACCACCGACATCGACGCAGCCTGCAGATCAATCGCAATATTGGACTCCGGGTCAATCGAACAATGAGCAGCCAGCACAAGATTCTAACAACGAGGCGCCCCGGCCAACTCAACCTCCACAGCCTAAGCATAATGAGGCGCCCCAGCCAACTCAACCTCCACAGCCTAAGCATATTGAGGCGCCCCAGCCGACTCAACCTCCACAGCCTAAGCATATTGAGGCGCCCCAACCGACTCAACCTCCACAGCCCCAGCACAATGAAGCGCCCCAACCGACTCAACCTCCACAGACCCAATCGGCGCAGCCTGGCTTGGGTGGCAGCTCGCAAGTCCAAAACGCAGAGCAGGGTAGTGTGACACACACTCAGACCGAGTCCACATCTCACATAATGACGACATCCGTCTCAGGTCAAGATTCAAAGCATGATTCCTCAAATTTTACTGAATCTACTGTCTCTGCGAGCTCTCCATCTCATCCGGTATCGAAGTGCAAGGCTCGTCACTAG

>PEBEL_05450
ATGGTCAAGTCATCTGTGTCATTCGCGGCGTCGGCGGCTCTCCTCATGGTGGCTGCAAACGCCGCTTACCGACCCAACGGCAAATGGCCAACCAGCACGGGAAAGGTCAAGTACACGGAGCCGTACATCATCAAGGCCGGCGAAGTCTTTGACGGCAAGATGCAGACGTTTGATCGCTCCGATATCTCGTGCACGGGTGGTGAGGGTCAGAAGGACTCGGCCGTGTTTCTCGTCGAGGCCGGTGGCACCCTCAAAAACGCCATCATCGGCAAGCACCAGAAGGAGGGTGTGCACTGCAGCAAGAGCGACTGCACTATTGAGAATGTATGGTGGGACGACGTGTGCGAGGACGCGTTAAGCATCAAGGGTGGCTCGCCGTCCAGCGTGTCCACCATCACCAACTGCGGCGCGCGTTACGCCGAGGACAAGGTGGTGCAGCACAACGGCTACGGCACCGTCAAGATCAAAAGCTTTTTTGCACAGGAGTTTGGCCAGCTATACCGCTCCTGTGGCACGTGCGGTGACATTCCTCGCACGGTGACGGTGGAAGACGTGTACGCTGTCGATCCCAAAGTTATTGTGACGGTGAACAAGAACTACGGCGACCAGGCCACTTTGAAAAACATCCATGTCAAGACAACCAATGGTAAGGACGACGTGAAGGTGTGTAGGTGGTCACAAGGAAGCAAAAATCCAGCAATTTTGGGCAATGGCCCGTCGGGTACGCTGTGCGACTACTCGGAGAGCGACATTCACATCAACAACAAAAGTCCTCAGACGGAACAGAGTATCCCATCGACTAGCAGTCCGTATTTGAAAGTGGCCCAATCTGAAAAATTGAGTGATGCGCCGTCGGTTAGCACGTCGTCTTCACCACAAGACCCTCCTAACTCATCTACAAATTCTTCGGAGACAATAACTTCAGGAACGGGTTCGACCACGGAATACAGCGACTCCGAGCAATTGGCTTCGAGCACTGATAATAGTTATGTGAAGCCGCAGAACATCACTGACGATACGACGGACAAAGCTGATGTTTTGATGGACGATGGTGACGAGCCGGCAGACGGTTTGGAGGCGACGGGTTCAAAAATGGGTTTGACCACTGAAACCGGCGACTCCGAGCAATCAACTTTAAGCTATATGAAGCCGCAGAAAATAAACGTCACCAAAAAATCGAAGGACAACGCCGCAATCCGGAAGGAGGTCACGAAAGACTACGCTGACGAATCAGTAGACACTTCGGAGGCAACGGGTTCAGATACGGGTTCGACAAAGGAAACTAGCAACTCAGAGAAATTGGGTCTAGACAATGATTATAGCCCAACGAAGCCGCAGAACGTCACCGAAGAAGTGGGGGATAACGCCGAAAGACAGATGGACGACGACGAGGCCCAGTCGGACTGCGCTGATGAACCAGCGAACGTTTTGGACGCGACGACCACAGAAACGGACTCGACCGCAGAAACCAGCGACTCCGAGCAATTGGATTTAGGCAATGATTATAGCCCAACGAAGTCGCAGAACGTCACCAAAGAAAAGAGGGATAACGCCAAGGCTCCGATGGACAATGTTGACGAACCGGTATACGCTTTGGAGTCGAAGGCTTTAGAAACGGGATCGACTTCGAACCTCAGTGACTCGAAGCAATTGACTGGTGTTAACCAAGTGGACCAACAGGACCTCGCCGACGAAGCCATGGACGACGCCAAGGTCCCGAAGGACGACGAACCGGCGGACTACGCCGAAGTTCCCACAGGCTATGATGACGAATCGACGGACTAA

>PEBEL_05464
ATGCCCGATATCTTCACGGTGCTGACATGTGCATATGCATTGATTTGTCCTTCAACTCTGGCAGCCTTGAGTATTCCTCTGGCCAACGACTTGCTTCGAAAAGAAAAAATTATCGAAGTTTCCAACAACATTCATAACGTTGATCGACAATACCTCGTGGGAACTACGCTCTATCCGCAGAACCCGGGACCCACGGAAAAAAATTCATCGCTATACTCTTCGATATTGGCCTCCCAGGTAGGAGCTTTATCTGCTTTCGAAAACCAAAATCAATCGATAATCGAGAATACACTGCGGTCGTTAGGCCCGTACAAATCACTGGAGAGTTTCAAGGCGGCCTATGACGCCCTTCAAAGTGCTGAATTGATCAATATACCTCAAGCCTTTGACAATAGCGACAAGAATTTTGGAGCCATACGTTTGGGTATTCGCGGCTACAACCTCAAATTGGTGAACTTGAACGAGTGGTCAGAACCTCTCAACTGTCTTTCGGACTCGTTGGTTCGTGAAGTGTGTTGCGAAAGCACCATCAATACTGCAATCTTAAACCACAAAGTATTTGTACAGGATTTTTCGACTATGGGGCAATACACGGATTCAAACACGACAAAATCGAAGTACGCGCCCAATGTCGTTGGTTTTTTCTGTAACAACATTGAAACCGGTGTACTACTGCCTTTGGCCATCAAAATCGTTGATTCGGGTCTAACGTACACAAAAGAAGACTCGGCAGGGGAGTGGCAACTGGCAAAGATGGCACTAGATGCGACAGAACTCAACTATCTGCAAATCATACACTTTGTGGAAGTGCATGTGGTGTCGATCCCGATCCAGATTGAGCTGATGCGTAGCATGGCGGAAAACCACCCGATTTACGCTCTACTGAACTACCATTTCTTTGGCAACATAGGTCTTGAATTCCTCAGCGTTTTGGTCCTTTTTTCGGTTGATTCACCGTTTGATCGGTCGGTGGCGTTCGGAGCAAGTGGCTCCGTGCGTGCTGCTTACGACGAACTACAAAAGTTGTCAATAACAGACGATTTTCCCTCTGATATCGCAAAGAACGGGCTCGAGTACTTGCCAAACCACCGCTACGTCAAGCATGGCGCGACGTACTACTCCATTATCAAGACCTTTGTTACTAAGTACATAAAAGCGTACTACGATTCAGAAGATGCTATTCAAAGCGATATGGAGTTACAGACTTGGGCAGTCCGAGCGTCTATTGTCTGGGGCGTCAACGACTTTCCTTTGGCCTTCAAGGGCTATGAAGACCTCATCAAACTCGTTACCAATCTGGTGTTTCGAAACGCCGTGAAACATCATTTCATGAACGGCAGAGTAACTTGGCACAGCCAAGCGGCTCCATTCAGTACACCAGCACTGTACAATACACCACTGCCAACTAGAAAAGGGGTGAAAGTCGACCCGTTTGATTATGTCATTACATCCGACCTATTCCCGGCGCTGTCTGCCGTGGCAGCACAGTTCTATCGTCCGATTCCACTGGCCCAATCAGTGCTGAGTGCCTACACTACTCCTCCATTCTCCAGCGAGACCATTCTGAAAGGTGCCATCGCCCAATTCCACCAATCTATGGTAACCTTGGAAAATACGCTAAACTCAGCCAAGCCGAAGGGAAACTATCTGGACATGTATGTCAAGCCATCTTTCATGCCGTGGTTCTCGTACATCTAA

>PEBEL_05474
ATGCGTCTCCCCGTTTTCTCGCTGCTGCTTCCTGGGGCGTTCATATTGCTTCAATTATGTCGTTTAGAAGCCGCTGCTGTGACTGCAGGACGACCTGAGCACTTGATTACAAAAGGTGGCGAGTGTTCTCGTTTGTTTCATTCAAAAGGAAGTATCGGGTGTCGTAGTCTATCGTCTATTGACATGGCACCACTTTATCCCATTATGAATTCAAATGACCTTAAAAACTTTGTATCAGGTCATGCTAAAGCACCAATTACTGATACTAAGCACGTCTTAGTTATGGCTGAATCTCTATTGAGCTACGACGTTATTTCATCAGGTCTTGATCGAATTGGAGGTCTCTTTCTCTTTCCTGATTCCGACGCTACGAACGCGTCGTTTGAGGTCTCAATGCCTCAAGGAGATGGCACAATTGATGGACGTTTGAACCCGTTTTCCTATACAAAAACTAAATGGAATCCAACAGGTAATGGACTGTTGGCTGAGATGCTGCCGTTTCCTGTTGTGATGCTGCAGAATGCGACGACTGGCGCAGAGTTTACGAAACGTGCCCAGATTAATATGAAACAAGGCAATGGAGCGACCTATAAGGCCTTTATGAACTACTACTATGGACCACAAGATATGGATTCGATCAAGTGTCTGAACTTTGTCAATATTTACGGCACTCGCAATCCGAAATGCGACCCGATTGGAGGACAAAGTTCGTGGGCCATGAGAGGCAATTTAAAGTCGAAGAAGATTGTAATGGCTATGGCAGGAATGGATACAACATCGCTGTCGCACGTGTTAGCATCAGGGGCTAATACAGGGGCGTCGGGATTTGTGGCTCTACTGGCAGCAGCTCATGCACTCAAGGGACTGCCGGATTCGGCTTTTGACAAGAAGGTCGTGTTTGCAGCTTTTCAGGCGGAAAAGTTTGGATTTGTTGGATCAAGAAAGTTTCTTGCGGACCTACAGCAATTTACCAATGACCCAGAAGGAGCCTGTGCTTTTCCTGTTGACGACTCGTCGTCGCCAATGGGCAACACGTTTTGCACCTCTCCGATGCTGAGTAGTACGGAATTTGCTAACTTGAAACTTGCAAACATTTCGTACGCAATCGCAGTTGACCAGGTGGGGATTCTACCCGAGTCAGGAAACTTTACTGTGCACGTGAACCCCTACGCAAACGATACTAGTGATCTTATTGACGCCATTTTGAATGCACCGTCAGCTGCTTCTGCTGTTTTCGAAGGCAGCACAGGCTCTCTTCCGCCTACACCGTTGACATCGTTTGTAAATGATGCTGAGTACGGCCAGCGCAACCTCGTAGGTGCGGTGCTTGCTGGATATAATGACACTTACACTTCGAAAAGGACATACAACAGTCGTCATGATGAGTTTACCCTTCTGGATATCAAAGCCGTCGTGAAGGCTGCGCAGGTGCTGGCAGAGAGTGTATTCATTCTCGCCTCGAGTAATGCGACGACAGCACAGCTGGGAAAGATTAAGGTTGATACATGGCTGGTCGAGTCTATGCTGTTGTGTGTCACTACGGACTGGAATTGCGAGCTCATGAAAGATTACTCACAGTTCATGAAAACGACACTTATTGAGTATCTGAGCTTGCCTGAGTCGGCATCTCCATCTTATTCTGTGCCGACAACGCTGTATTCCGGTCCAATTGACGTCGACCGATCAATGCTGATTTTCAAGAACAGCGACAATTCGATACTCTCGCTCCTTAATGAGTCATGGTCGGACGATGACTACTCTGTGCGTCTCTTTCCGAACGCGTATGAATTCTTTACTCGTGCCTTTCTTGCGTCCGCGATGGTCCCGAATGCTACTGCTGATGCTGCTGCATCATGTTCACAGAGCCAAGGCTGCAACAACGGTGGAAAGGGAATGGAGTGTGTCTACCCAGGTGTATGCGCTAATAAGAGTGCGTTTCATCACGAAGCCAGCTCGCCGGGACTGAAGCGAACCTCGACGGTGCTGCATTTTGATATCGTGAACTCGTCAATGCCTCTTTGGACAGAACCGCACTGGTCTTCCGACATTGGCAGCTATTCATTCCCCGACCCTGGCGCTTGGATTGGTTGGATCACCCTCGCTATTGGGTTTGTAGTGACAGGTCTTGGTTCTGTCGCTTCTTTTATGGTGCTCAAGAGCGTGCAGAAGATGAAGTTGATGTAA

>PEBEL_05492
ATGGTGTTTCTTCGTCCCTTATTAGTCTACTGTGCATTATGGATCGGTAGTGAAGCTACCACTGATGATATTCCCGACCTTAGCAGCTACAGTCAACCATGTGATCCCTTTACATGTCGTCCAAAACGAGCTCCAGCGCCAGTCAAGGATTTTGAATTTACAGCTAATGGCTGTGGTACATCTGATATGCCCATTAGTACATCCCTGGAGTTTCAAGATTGCTGCAATTGGCACGACGCGTGTTACAGTATTTGTGGCATGTCCAAGGCAATTTGTGAAAAGCGATTGCATCGATGTATGAAGGCGAAATGCAAAGAGGTGGTCGATCCTGAACAGCGCAGCGAATGTTTTTCGGCTGCGAAAATCTTTTACATTGGAGCTAATATGATTGCGTGTCCAGCATTCCAGGATGCACAGAAAGAAGCATGCGAATGTGTACCAACTGATACCGTGGCTACTGCCACTCGTGAGCGTTTGAAATATTTTCTTGAAGAGCATGGGGCTCCGAAAGCGGATTTGGAAGACAAAGCGATTGATGCATTGTTGGCGAAGTACAAGGGTCAAGAGCCAACAATGTTCTTACGACTGTTAAAAAAGTATCCCGACGCTATTAAGAGCGATCCCGCTAAAACTACCTTCATGGACGAGCTTCTGAAAGATGCTGATAGTAGTGTCAAGACGGAAGAAAAGAAGAAAGGAATTAAGATTGAAAAGGAAGAACCTGTGGATGAACATGAAGACCTGTAA

>PEBEL_05511
ATGAAATCTAGTGTATTTGCTGCTTTGGTGGTGGTGTGTGCGATAATCGTCGCTGCTGCTCAAGACACCAATACTGGAGGACAAGCAGGTAGCGTCATGACAGACACTACTGCTGCTGATACTACTGCCCCTCCTAGTGACTTTCCAGTAACTACAGCTCCAGGAATGACTGCTGCAGCAAATGGAATTGATCCTGCTACTTTAGCCCCTCCTTCCAATGTTGCTCCAGCAACGGAAGCCCCAGGTCCAGTATGGGCAGCCAACCCTGCTCCAATGACCGATAGTCACAGTGGTAGCTTTGCCGATACGGATGATGTCGAGTCTCCCGTAATGAAAAAGCACAAAAAAGTTACAGACTCATCCCAATCAAACTCAATGAAGATCCCATCGGAAACCTCAAGCGCTCCAATACCGATTGCTACCACTACTGCCTGGACCTTTGCGGGATTGCTCGGACTTGTCACGATGCTATGA

>PEBEL_05637
ATGTTTGCGCTATTATCTTTATTGCAAGTAACTATTGATATTGTAAGTGGAAGTGACATTATACAGCAGCAACTTTGGGGTCTACCGTCCGGTCTTGCTTACTATGTACAAGTAACAATTGGATCTCCACTTTATTCTTCTACGACCTCACGTGACTCTAGTGCCAACTCATTTAATCTGTTACTAGACACGGGTTCAGCTAATACAGCGGTTGTTACGGCTGAATGCTGCTCACTTACAAATGAAAATCTTTATTCATGTGCCGACTCAAGTACATGTGTAGACCAAGGCAAGAGTGTCAATGTTACGTACGTTAGCAGCTCATGGAGTGGACAATTCGTACAGGATGTTTTCTCGGGACAGGGTCTTGGTATAGTTGAGAATATGCCATTTGCTGAAATTACAGCGGAAGATGGTTTCTTGTCATCAGGATATGATGGTATCATTGGATTGGCGTATGAAGCTATAGCATCGCCTATGACTAATACTCTGACACCGTATTTTGACCATGTGCAGACTACTAAGAGACTCAGTAATATGTTTAGTCTACAAATGTGCGGGGCGTTGCAGTCACTCACGTTGAGTAATGTGTCTGTAGCAGACAGATTATATCTGTATGCAGGAGAGTTTCTGTTGGGAGGAATGGAAGGACCGAACGGAGAGACTTACCATAAGGGAGGAATTGTTTACACGCCGTTGGTGCAGGAGGAATATTATAATGTTATTGTTACAAACATTGGAGTGAATGGAAAAAGTCTGGAACTTGATTGTAAGTCGATTAACTCTCCTCGAGCCATTATCGATTCGGGTTCCAGCAATTTGATGCTCCCTACGAGTGTATACAGCGCAGTGATTGCGGAACTAAAGTTACACGTGGAAAGAATGATGCCGAATGTCAGCGACGTTTTCTTTGACGACCAGTCAGCTTGCTGCTCCAGCGAATGCGATCCAACCAATGTCGACTCGATCATCTACTCACTACCAAGCTTGACGATCTCGATTGCGGTCGACATCGAGCAATCACAGCAGATGACCGTGACCATTCCGGCCGAGTACATTTGGCGGCCGCTTGTGGTATCCACCGGTCTTGGTGAGATGGTATGTCGTGTGTTTGGTATTTCTGAGGGCGATTTTACGCTGCTTGGCAACGTATTTATGGATGGTCTTTTGACGGTGCATGATCGAGAGAAGAAACGTATAGGTCTTGCAGTAGCAGATAATTGCCCAAACGGTGTCACATCGAGCAAAACTATCACTGTGGAGAAGCTGGGAGCTGAGGGCGTTTTTTGTGACTGTTTTGGCTCTTCGGATAGAAAAGGCAGCCTGCTTAGCAGCTACTGGCCATTCTCCAGCAAGCCTTGCTTCTTCTGGCAGTGGTGGATGTATGTGGTTATTATGGCTATAGTCGTCGTCTTTCTAATGGGGTTTGCGTACAGCTACCTCTTATGGAAGCGCCGCAAGGTAAAGCAACAGCTTGGAAATGTTCAAAGCCAACACCAGTTGAATGTTCATCGCAACATTTACTTGAATGACCACCACCACGACAACTTGCTCCTCGATCCAACGCAACAAAGCTCTATGTCTTTGGTGGAGACCTCCACACTTCCAGCTAGCACGGCTCTAAGCATGAACAGTGGTGTACCCGCTACTGGCGGATACAGATTAGTATTTTCGCCGTTGGCTCACAATAGCCCAAGAAACGCACCAGCAGCTTCTGCTGCTGTACCAGGTCGAAAGACGTAA

>PEBEL_05646
ATGGCCGCCATCGCGTTTGCGGTTGGTGCCAGCTTGGTGGCCAATGCTTTTGCTGACCCTCGAGTGATGATTGAGTCCACGTACACCGGAAAGAAAGGATTGAACGATTTGGCCAAGGATCTGGGAAAATACATGGGCACGGCCATTGACATCAAACAACTAAGTGACAAATGCCAGGCTGGGGTGTTGAAGGATACCAAAGAGTTTGGAATGATCACTCCAGCGAACTCTATGACGTGGGATGCGATAGAAGCCAAGCGCGGCGTCTTTACGTTCGAGGATGCTGATACAATCGTCGCTTTTGCCAAAAAAGCCGGGGCTCAAGTCCGATGCAGCACTCTAATTTGTCACAAGCAAGTACCGGAATGGGTGCAAAAACTGGAGAAAGCCGAGCTATTAGAAGCAATGTCTAACTATATTACCAAGGTTATGACGCACTTTGGAAGCTCATGCCTAATCTGGGATGTCGTCAGCGAGGCTTTTGAAGAAGACGGATCGTACCGGCAATCGTTTTGGTACAAGAAGGCGGGCATGGACTACATTTTTACCGCATTCAAGACTGCCAATACCGTGACACAAAAGCTTGGCCTTAAGAACCGATTGTACTACAGCGACTACAACATCAGTGTTATTAATAACAAGTCTGACGCGGTACTAAAGATGGTAACATCTTTGAGACGCAAAAAGCTTTGGGTGGAAGGCTTGAGTGCTCAATCGCACTACTTAGCGAGCGAATGGGTGGCGGGTGCACACATTTTCAACAACTTTCGTCGTTTTACTTCTATTAAAATGGACGTCGCGATTACAGAGCTTGATGTAAGGACAAGCTCGGCCAATCCCAATGTGACTGAACAGCAGCAACAGGTCAGCGTTTACGCGAACGTCATGTCGGCTTGCAAAAAGACCGTTCGATGCGTCGGCGTGACAACCTGGAACTTTGTGGATTCATATTCGTGGACTAAATCGTCCGCTTCGCTTCCATATAGCCAGCCCAATGGGCCCAACACACCGCTCGTACGCAAGGCAACGTACGATGCCATCGCGGATGGCTGGATCTAG

>PEBEL_05651
ATGGTTTTCTCCTCAGCAATTCTCGGCATGTTGGCGCTTACGTCAGCGTATCTCGCAGCCCCCGCCGCTGGTGAAAATGGCAAGGAGCTTCCGTGGGACGGCCGTGCACACGGTTTAACCGTCAAAACGATCACGGACAAGTACTTGACGCACATTCTGACCATGCGCAACGGCGGGAATTCGGGCAACGTGTCGGATTACGTTTCTATTGATCAAAAGGGTCGCATACCCGGTTATAATAAAGATACGGGCGTTATAAACATTGCAGTGGATGCAAAGGCTATCTTTAAGGAACAATACAATTTCCGCCGTTCGGAACTTGTGCAAATCATCGTTGGCAACACCAAGGGCACGACGTTTTTTCGTGCGAGCGTACAAAAGGTGGAAGCGTTTTATAACAAATTCACTTGGCAGATGTTCTTCGACGAGGCCGCCATGTTTAATGTCCGTATCGATGCCTCAACCAGTCCTGCCAAGATCAATTACGTCAACGGCGGCACTTGGGACTCCAAGTGGAGTACCAATTTCATTACTGGTACGTGGTATAATTTTGGCATTGCCGTTTCTGCTTCCGAGACGGGTAAAGGCTCAAGACTTGATTTCTACGCAAGCACTGGCAACGATGACCTTGTTCTGAAGACCACCCATCACGTGTTGACAACGCTTCCGTCATTGTACGAGTTACATATTGGTCTTCTCACTCTCACGGACGATGGAAGCCAGCCGATAATGAACTCAAACAGGGATATCTTGATGTTCAACGGTGTGTCTGCGGACAAGAGAGTTGTGCTGACTGCCAACGCCAAAGAGGATGCTGCTGTCGGTTCAGTGCCTCACACTAAGGCAGACGGTTGCGCTCGCAAATAA

>PEBEL_05668
ATGTTAAAACTACTAACGTTCTTTCTTGTGCGTATTCTATTGATGCATTTGTCACTGAAAGGACGTGATGATCTTGTGGGATACGTTGTTGACCAAACTACGGCACTTGACTGCGCGACGTATAGCAATCGAACAACTGTACTCCATCTGACTGCTATGTCCAAGAACAATCGGGTGATGAAAGAGTTAATTGCTACTCCAGAACGGAAGCACAAGTTACAGAAAATCATCGACCAGACCAATATCCATGGAGATACAGCGCTTATGATGGCCTGTGTGGCAAAAAGCATAATGGCAGTACAGCTACTTCTTGAGATGGGGGCCAACGTAAACACAACCAATGCGAGCGGATTAAACGCTCTCATGTGCGCTGCACGCCTTGGTGGAGATCCACGCCCTGGTGCACCGAGTATCGATGAAAGGATGGAGCAAAGTGCTCTTATTGTGAAAACTCTAGTTGCAAATGGAGCTGATGTGAATGCTGTGGAAAAGGCTGGAGGCAATACGGCACTACACCTTGCCGTAGTGAGTAAAAGTTCTCTTGCAGTGGAGTCTCTTATTTCAAATGCACGGGACCTTGATATTACATTGCGGAATGAAGCTGGAAAGACGGTGCTGGACTTGAGTAAGGAGATATCAGCATCTGCGCATATTCAAGACCTATTGAGCGAAAAGATGGCGCAATTAGAGATTGAAGCTGCTCGCATGAGAGCCAAAGTGGAACAAGAGTTGATGGATTTGGTTGCAAATGAAGCGAGAGATGCGTGCAATTGCACCCAGTCCTTTGTAAAGAAAAGCAGTAAAAAGAAGAAGAAAAAGAAGACCAAGACGAAAGCTCAGGCTGTAGACAACGCACCAAAGGAGGGGTCCACGAGAATTTCAACACCACACGAGCTGAATACTGGTGAAAGTATTGAGAATACCACCACGATGATGATTACGTCTTCTGGATACGATCCTGCAAGTGTTAGAGCCCAAGTTCACTCAACCTCGGCTCCAGTTGATTCAACTCTACTGGAAACAATGGATGATCATTGTGGTCCATGGCAAAGTGTTATCTCTAAGAATCGGCGCAAGGATCAACGGTCAAGTGAAGACACGAAAGCTTTACTAAATCAAACGATAAAAACGTCTCCATCCAAGTATGTTACTACCATCACATCTACAACAAAGCCATCATCATCATCATTAGTATCAGTATCATCCAAGTCAGACATTGTGTCGTCTACTACCGAAACAGTCCCAGCAAGACCAGATGAATCTGTTTCAGCCAAAGAGAGTCATTGTTCAAGCTCCACGCATTGGTCGGTACTGTTAAGATCTCCTTCGTACAGTCATAAAGAGAGTGGAGATGAGACAAGAGAAGGATTGAACACAATGTCCTACGACAGGATGAATGCGTGTTTTCATCAAACGTTTCCGCTTGCTGCGGAATTAGAAATTAACGTGGAGACATTTCTAATTGCGTCATCAAGGAGTGATTGTGAAGTTGAACGAATGATGAATTGTTGTTGTTTGAGTGTAGCTCAAGTGGAAGTTTTACAAGAATCACATTGGCAAGCATATCATTATCTTAATGAAAAGAAGATTGAATTGACACGAGGACTTGAAGCTCAGCGTGTGAAGGCGCAATTTGAGTTGCAACAAGAGCTTATGCAATTTAATAGTTAA

>PEBEL_05679
ATGCAATTTTCTCTATGGCTTTTCGTTATATTTGTGCTATTAGCTGGATCAGAAACTAGCAATGCAATCTCATCCGTCTTTGCAGCTAGTTCATCCGAGTGTTCATCCATTGATATTTGCTATGAAGGAGGTGCAAAATCAACACCTTGTACAATCTCAAACGGCAATTGTCCAGCATGTGTCACATTCTCAGATAACGGGTGCTACGTTCTATTAAACGGTGTGTGTCCATTTGGTGTAGACTGTACATCCATGTGGAACGGAATGTCTTCTTCTACTTCTAGTGGAAGCACGACATCGTCTACGAAGACGAATTCGGAGACGGCGAGCGAAAGTAGCACGACAACAATCAGTACGCCAAATTCTCCGCCCTCTCCGACAACAGAAACGTCTGTGAAGCCGACGTCAGGTGAGAGCGAAACGGTTGCAAGCCCTTCTAGTGATACAGCGTCAAGCACCTCGGATAGCAGTGGATCAACAATGAAACAATCGGTTAGCGGTGGTTCTGATATGAGTGTGGTCTTTGCCATTATTGGCGCTGCAATCGGTGTCATTGCCGTAGCTGTGATTTTCCTGACGCTTGTGCGACGCTCGAAGGCTGCGCACGACGAGGACGACGATGATATGACAAACACCCCGCCTGCGTTTACCAAGGCACCGGCAGTGCATGCATCTCAAAGCAATGCGAGCGGTGCCATGTACTCAAGTTACAATTGTAGTAATCGGACAACTGGCATGGGTTCTGGCAATAACGCCGAGATTGGGCTGGATGCGTCCAAGGGCGTCTCCATGAATGCTGTGAGCTACTACAATCAGCAGCCCCCGCACAATTCTGCAGCACCGTCGCCACGTGTGGCAGGGCGGGCAATCCCTTCGCAACCGGTGGGAATGATCTCAAACGCCAGCATGGCTCGCCCCTATGGCGGAAGTCAAAATTTTGGCACATCTAGTGCCGTTAATGGCTTCGGCGCCACCGGTTATGGACAATCTGGCGTTGGGGTGAATAATCAGGTACCACCGACACCGGTGCAGCATATTCCGATGGGTGGTGTGGCACCTTCACCCCACGTGCGAAGAGAGTCGTACGAATTCTAG

>PEBEL_05711
ATGGTGATATTTTCTTGGGCATTGCGGCTATTTTCACTGCTGTCACTATCGCAATATGTGATCTCGTGTGGGCGTCAACTGGCTGAAACACCCCAACATTGGCAGACTGCCGACGCGGTTGTCGTGTCGCATCCACTCGCAAAAGATCAATGGAGTCTTTTTCGTAATCATGAGCAACTTCCACAAACGCTTCGTATCGTCGAACATGGTGCAGCTTCCGTTGCTGTCAACTTCAAATACTTCGATTTGTTGACCGGTGATAAGGTCATAGTGCGTGATCCAAACCATACTACGTCAATTACCATTACCACAGCAAACACCAGCATGCTCACGGAAACAACAGTACTCGACAAGTCGCCACAGTCGGTGCTGCTGCGTACACACCCGTTCTTGGTAACAGGTGATACCGTGGTGGTTGAGTATTTCCCGAGTATTCCAACACTTATGCTGCCCATCGCGGCAGCCCTGCGCGACAATCCAGTTATAATTTTGGACTCGTATGCGTCTCTTAGCTACAGTTTCAGGTCTGGACTAATAAATGCTGGAGTTGACACCGAGAGCACGGTCGGAGCTGTTGATGAATCTAAAGAAGCCATTTGTTACCGCAATACACAACCCCAAATGTACGCCAAAGCTCGAGCAGTGGCACGCCTAATGATTCGCAATGAGGAGGAGCAACGTTCGGATATGTCGGCGCAAGTAGCGAGCTGGGTATTTTGTACGGGTTGGCTCGTTGGACGGGGCAATTACTTGATTACCAACCATCACTGCATAAAGGACGCAGCTGTAAGAACCAGACAAATTGGTAATACTGCTCACGATCGGAAGATCAGTGAGGCAGTCCGCTTGGGGGTCCTGTCCAGTGCTGCCAACCAATTCTCGCAAGTTAATAGTCCTCGACCAAACAGGACTCACCGTGTCGTGGAGGCCGTCGTGGGTTTCATGGCTGAGACTAAATGTTGTCGAGAGGTGGGATTCATGGAAAGGGTTGGCATTGTGGAGGCCACGCGAGTATCTGTGGTCGCCGAAAACCCGGAACTGGACTACGCTTTGGTGCGTGTGCTCACAAACGACTCAAAGACTGACTTATCGCAGCGCTACGGATACTTGCGCCTGCGCGCTACTGGTCCTATTAATAAAGAACACATTTATATTCCACAACATCCACGTGGGGAGCCCAAGGAGATTGCAGCAGAAAAGGATGGAAAACCCGCTGTAATGGAAGTGCTGCCAGTACATTCAATCACGTCTCTAGCATTCGTTCCTCGGGAAAGTTATTTAAGAGACATGGAGCCAACTGTGTGGTACAATGCCGATACAAAGCCTGGTTCATCTGGTTCACCAGTAATAGGTCGCAACGATAATGCGGTTGTGGCATTGCATCGTGCTGGGACGTCGGAACTCGCGCCATCAGCTTCTACGGATTTATTCAATGCCGGAGTACGCATTGACTTGATAGCACGTGACCTCCAGCGACGTCGTGTCTTGCCTAGAGATGCATTGGCTTCGTAA

>PEBEL_05803
ATGATCCTAAATAGCTCACGTCGCTTCCACGTCTTTGTCTTGACACTATCTGTTGTAATCTACAGCGCCTTTTGCTCGTCGCTGCCTGATGCTGCAAACATTACGCTGACCATGAACGCTGTGGACCAGGATTTCTGTGACTCAACAAAGCAGCTAAGTGGTTACTTCAAGATCACGGGCTCCAAGTCAAAGAATTACTTTTACTGGTTCTTCGAGTCACGAGGATCCCCTTCCACTGATCCTTTGATCATCTGGCTCACTGGTGGCCCTGGTTGCAGCTCTATCTTGGCGTTACTTCAGGAGAACGGTCCATGTTCGGTCAACGATGACTTGTCGCTCAAGCGGAACCCTTTTTCGTGGACAGAGCGTGCTAATGTCATGTGGATTGATCAGCCAGTGGGTGTGGGGTTTAGCTATGGAGACGTGAGTGAATACGATACGACGGAAAAGGAAGTGGGTGACGACATGTTTTACTTTTTACAGGAATTCTTCAAAGCCAAACCGGAGTACAAGAACCTGCCCTTCTATGTCTTTGGGGAGAGCTATGCTGGTCACTATGTGCCTGCTATTGCCCATCGGATCTTTACGGGCAACAACAACCACGAGGGATTCGTGCACATTAATTTACAAGGCTTTGGCATTGGTAATGGTCTTACGGACCCAGAGGTGCAGTACAAGTACTATCCGGACATGGCGTACAATAATACGTATGGAATCAAGGCAGTGTCGTATCCCGTCTATCTGGCGATGAAAGCGGCCGTGTCACCATGTGTAGCTATGATCTCTAGCTGCCAGTCGACCAAAGTAGCGTGTCTGGCGGCGCAGACATTCTGTAATGCTGCGCTAGTGACGCCGTACACAGCGTCGGGCTTGAATGTGTATGACATTCGAGCCAAGTGTGAGCATTTTCCTATGTGTTACGACTTCAGTCACGTGGAAAAGTTTTTGAGGCTTGAAAACACGTTGGAGAAGCTACATGTGAGTCCGAAGAGCTCCAAGTGGCAGAGCTGCAACATGGCAGTCCACGCGGGCTTTTCATTCGACTGGATGAAGAATTTTCAGCAGCTTGTGCCACCAATGCTTGAGGCAGGCATTCGAGGGTTGGTCTATGCAGGCGACGCTGATTTCATCGTAAACTGGATGGGCTGCAAGGCGTGGACGCTGCAGCTGCCATGGAGCAAGCACAACGAGTTTCTGGCTGCTGAAGATAAGGACTGGTACGTGGATGGCAAGAAGGCTGGCAGGATTCGTCAAATTGGGCCATTTGGTTTTCAGCAAGTGTATGAGGCTGGGCACATGGTTCCTCTTGACCAACCCAAGAACGCGCTGGCAATGCTTAAGGCCTTTACGTTGCCTAAGGAGCAAAATGGTGAAAACGAATATCTTGTGGATAATGCAGAGCAACAGTCGTTGGACAAGGAGGTGCTGACTAAGGACGAAAGCGTCATGAGCATCATGTAA

>PEBEL_05855
ATGCGGCCGCTACTGCTTCTGTTGGCAGCGCTTGCTATGGTCCTATTTAACGACTACAATACTGCAAAAGCTGCTACTGACGAGACATTTTCTGACTTTTCAGTATTTGATCTACATGGTCGTCAAGTTTCCATGCACGAGTTTAGCACATTTCGAGTTATTCTCGTGGTTAATGTTGCAAGTGAGTGTGGATACACGGACAAGAATTATCGCGAATTACAGAAATTGTATGAAAAATACTACGGTAAAGGGTTCACTGTGTTGGGCTTTCCATGCAATCAGTTTGGTGGACAGGAACCTGGTACGGCTGATGAGATCATCAAGTTTACACAGGAAAAGTATCATGTTACGTTTCCGCTGTTTTCTAAGGTGGATGTAAATGGGGACAATGCGCATCCGCTGTTTAAGTTTTTGAAGAATAAACTTGATGGACTTATTACCAACGATATCAAGTGGAACTTTACGAAGTTCCTCATTGTTAATCATGAACCGGTTAAGCGATATGGCACCACTACGTCGCCATTGGAGATTGAGGACGATATCGTGCAGGCGTTGCACAGTAGCCACCATGTGAATGAGTTTGACGACGGAGGTGCGTCCGATGGAGATCATGGTGACACTCACAACGAGTTGTGA

>PEBEL_05889
ATGAAGTGCATTTGTGTGTTGGCTTTGTTTGCCGCTGCCCTTGCAAGTGGCAACGCTGCAAAAGACGATCCTGCTTACTTATGCGACTCGGATTCATACTGCGATGAGAAGTTTCCGGGCACAGTTTGTATCTCGGTAAATAACTACGGTGATGTTGTCTCTAAGTGCACGCCCAACACACCGAAGCGTCCGGCTTGCCGTGGCGCGCAGCCTGGTCTATGTCCATCGTACCAGAGTGCCGATATTGGCTACCTTAACGCACATTGCGTGTTTGTGTCGGAAGAGAACCTGTCCTTGTCCTCGAGTGGCTCGGGCTCAGGTCGTCGTCGCCTCATGAGTGCTGCCACAAACGTCTCTTTGGCAAAGGCTAGCGGAAGCGAGGATTTATCTTCGGTCGAGTCTTCAAGCTCAGGATCTTTTTCAATGGACTCCACCGACGTTGGCAGTGGGGACACGACGGCCACCGTGAGTGGTAGTGGTGCTACTAGCATGTTTTCGATTACGATTGACGGAGAGGAGGTAAGCGGTCAGTTTATTTGTCTGGACGTTTCTGATTGTCCCAATAAGGCTGCCGACCCCAGCACGTGCGAACCAACAACGTGCCAAGCGCCTACTTCGAAGGAAGTGTGCACCTATCACGGCACCTGCACGTACAAAGATAAGAAGAAGATTACTAAGCGCTCCTGCATGTGCTACGCTGGATTTGAGGGTGAAAAGTGTGAGAAGGAGGTTTCCAATGCGTGTGATGTTGACTGCGGCACGGGTGGTGATTGCGTGGATGGTGAATGTGTGTGCAAGGAAGGATTTGACGGTAAAGAGTATGAAGGTAAGAAGGGCAAGCCGAACCAGCGTTGCACTCTCTGTACGAACGACCTTGCGTGTCAAAACGGTAATACTTGCAACACCGAGACTGGCAAATGCCTTTGCGGCCCTGGATTCACTGGAGACACGTGCGGTGCGACTGAAGACTCGTGTACAACTCGTACGGACTGCGGCGTTGGAGCTTGCCAGGTGTTGGCCAACGGATCGTCAGCATGCTTCTGCCCCACGTGCAATCCGACGTGCTTGCTTTGCGATATGGGCATTGACTCCACTTTTGATTGCTCGACTTGTGCAATCGATGCCGCTACGTCTACGCAATCTTCCAAGCTTCTTGTGTTCGTCTCGGCTATTGTCGCGATCATGCTTGCGAACTTGGCTCTATAA

>PEBEL_05915
ATGCCACGTAATGTATTTGTCGTGCTTGGGCTATTCTATATGGCCTTTGTAGCAGTCAAAGCGATCGTAGAGCAGCATAATGATGATGTAGCAAGAAATGTTGATGAACACGACATTGATATTGAATGGGAAAGTGACGACGTTATCGTTCGCTGTCGCTCATGCGGTGCCCCAGTCGCCTATAAGAGTGATTTTATTGACCTTCATGATACGTCTAAAGCTGTGGAAAGTCGTCACGAGCCTATACTGGGCGATAACGTCCAGCTCTATACTTTTGTGGACCACAATAGAGAAGAATTTGAGCTTGCAGGCTTTACAGAAGTGCTAGGACTGGAGCGTAGTGGTTTTTCCAAGAAGGCGACCATGTTTGACGACTATAGCTGGCGTGACATTAGTTGCAGTGAATGCAAGAAACCTATTGGGTATGTCTGTGTCGTGTCGTTGATGGAGTCCATTACGACCAACCGCGCATCAGAAAAATCTCTACCCTCAACAACAAAGGTGGCATCAAAGGCCGAAATTGTGAGAAAGGAGCTGGAAGGTCAGTGCCTGACTACTGTTATTAGCTGGTGGACCTATGAGGTATGCTACGGGCAAGAGGTTCGCCAGTATCATGAGGAAAGTGACGGGTCCCGTTCCGGGGAATGGAGTATGGGTGTGTTTGTGCCAGAAAGACGGAAGACAGATGCTGATGCTGATGCCACAGGTGTCGTTCAGCGCTTTGCTGGTGGGCAACACTGTGATGAGAACGGCAAGCTGCGAAGTACTATAGTGGTGTACACGTGTTGCCAGTCCCGTCCAAACGAAGTGATGATTGAGAAAGTCGGTGAGCCTAGTTTGTGCAAGTACCTCATTCGTGTGTGTGTTCCGAGCTTGTGTGACAGAGAACCGGATGAAGAGCACGATTCTGATGAGAATGAATGGACTATCGAATCATGCAAAGAACAGTTTGAGGCTACCCACGACCATGCCAAGTTGCCGTCGACATTTACTACCTTGCGCTGGTCCTCCGTTATTTCGGAAGATAGCAGTGAACTTGACTGGTCTCGATGGATGCAGTTTGCGAGCCATGGATGA

>PEBEL_05916
ATGTTGATCATTACAGCGGTCGCAGCATTGTTTTCACTATGCTCAGCATCTCCCAAGCTGACTGTGCTAGACATTCCTCGTGTCCAAGATCTTAATCATTCACTGCAGCACGTGGCCTTTGGCTCGTGCAATGATCAGAGCTTTCCGCAACCCATGTGGTCTACTATTGCAGCACATGAACCAGAGCTTTGGATCTGGATGGGCGACAATATCTACGCTGATATGAAGGAACTAGGGGAACCACGTTCATTTCCCATACCACCACGCAAAATGTTCGTGGAGGCTCCTCGTGAAGAGCTTGTTCGACGATACAACAAGCTAATGGCCAATGAAGATTACAAAGCGTTTGTGAACCGCACGCCGATCATTGGTATTTGGGACGACCACGACTATGGAATCAATGATGGCGGCAAACTGTACTCAAACCGAGAGGAAAGCCAGCAGGTATTTTTGGATTTCATCGGAGAACCTGTGGATTCACCCCGTCGCAAGCAAAAGGGCATTTATACGTCGTACACTATTGGGTCTGATGAAAAAACTGTTAAATTCATTCTCGTCGACAACCGGTATCACCGCGACTCGTATGGCACGAAAAACGGCACGCTTCTCGGAGAAACTCAGTGGAAATGGCTTGAAAATGAACTCATGACATCGACTGCAGCCTTCAATGTGATCGTGTCAGGAGTTCAGATTCTTCCTGGTGACCGTTATCCGGTTGCTGAGTGCTGGGGCCGCTTCCCGAGCGAGCGCGAGCGGTTACTGAAGTTGGTTTTGGCCTCGAAAGCAAAAGGCGTCATACTTCTCAGTGGCGATGTGCATTTCTCTGAGATCAACCAAGTCGTGTGTTCGAACGGAGTAAATAAGATCACTGAAATTACCAGCTCCGGGCTGACTCACAGCTGGATGGAATTTCACGTACCATCGATAAAGTATATTATGGCCTTGATGTTTACGTACGCCAATCTTGTGCTGCCGTGGGAGTTTCGTCCGACGCAAAAATCGTTTTACGGTCATCTCAATTGGGGCTCTATCGATTTCGATTGGCAGCACACGCCACATCCTGTTGCAACGGTGAAGACCCGTGGTGCAGATGATCAAGTGAAGCTTGAGTACAGCTTTGAGGCGTTGCCATTTTACTCAAGCTCCCCGGAGCAAGATGCCATCGAGTGTCAAGCCCCGCGCCAGATTCCGAACTGGCAGCGCCTCGCTTGGACCGGTCTGTTTGTTGGTGTGGTCATTGCTTTTTTGCTTTGCATTCCTTTGAACGCGCTTGTTCTTTTCTGGTTGGCATGGTTCTTTATTAAAAAGATCTATACGACAGCTTCGTATGGTGCAGCAAAGAAGCAAATTGACAGCAAGAAGAATGTTTAG

>PEBEL_05991
ATGCAAACGTTTGTGCTGCTTGTATCGTCTATTGCTGCTGTTGCATCTGCGCAGTCCGTCTCCAACTCGACGTTGTCATCGACACCAGGCTCTACGTCGATGCCGACGGAGCTCGCAGCCATCATCGAATGTAGCACGACGCAGTTAGACGACGCCCAGGTAATTCTGACGTCAAACCGGCGCCAGAAGCAGTGCGAGACAGCGCTCAAGCTAGCGTCAGGTACGATGCTGCAGGTGACAACGGTGTCAGCTACTGAGATGTGTGACACGGCTTCGTGTAAAGCGGCTCTTCAGGAGCTGTACAACGTGCTGCCCAACTGCCGTTACAACCTCTGGGGCCTGCAGTACTCGGCAAAAAAGCTGCTCGAGTACTGTGGCCTTACACCAACCAACACGAGCGAATTGGTTCCTCCTAGTGGACCCGTCGGCCGGAGCGCGATCTCGGATTTTACCTCAGTTGCACCGGTGAATGCGGACACTTCTCCCACGACGAATGACGCAAGCGCTGCGAGCTCTGCGTCAGCCGCGTCTTCAGGATCAAGTGTTGCGCTACGAATCACCATCGTTTCGACTGTGTTGGTGACGACTACAGGTCTAGTCGCTGCTTTTTTGGCCTGA

>PEBEL_06009
ATGGCTCAGTCGAGATTGACTGTCACCCTTCTGGTCTTGATTGGCAGTCTGGTCAGCACAATCGCTTGGAATGAGAATAAGGATGCCACTCGGTCTCTCAGAGCAGACAATGTGAAAGCACCAGCATTGGGAGCAACACCTTTTGGTACTTCTGAAACATATTTTGTCGACACGACACCTGGATCTTCACTCGACGATTTAATCACGTCTGCAAATGCTTCAGGCTCGCTGAAGCTGAGTGCAAACGGAACAGGAGGTTTCATTGATGTGGCCTCCATTAAGGTAAATGCGACGCTTGCTAAGGCGACGGAAGCAAAGAGTGACATTAAGCCGACGTATCGGAACTGGGTAGGCTTCCGCGCTGTCTCCCCCGACGCTGCATGCTACCGCGAGGCGCATTTTATGGACACGTGCCCTACTAATTTCAATCGTCACGAAGCTACAAACACTTGTTGGGCTGAATGCCCCTTGGCCTACCCGGTAGAGTGCGGCCTTGAGTGCATTCGTCAAAACGACGACTGTGTTATTGAGGCTCTAAACAAAATCGGAGCAATTGGAAACTCAGCTCTGGCCATTGCTTCGTTCGGTGCTGCACATAAATTGTGGCAGGCTGCGAAACATGCGACTCGGGCATTTGACTGCGTCAATATGATGATCGGTACGATGAGATCCATTATCCGTTACGTGCGTAACATCAAGACCACCGATCCGACTGCCTCGGCAGACAAGATTTTGAACATCTTGTACCAGACAAATAACGTCGTGACAGATCTTCCGATTGCCGTCTACTTGTGCATGGGTTGGGAGCTGCCAAGACCTCTTGATATCTCAGGTCGTGTGCTTACGACGATGAATTGGCTCCTTCTGAACGCCATTGCTTACAAAGACGACATTTTCTTGAATTGGGGCAAATTCAGGGCTTTCTTGATTGGTGCCAACTTCACAGAAGCTGCGAGCAAGGTAAACGCAACGGAGATTGGAACGCTTAGTGACGCCCTCAAGTCAAAATCTAATTGTGGGTATGAACTGCGTGCAGTGACGGATCGTACATGGAACACAATTAACCAGCTACGAGCAGACTACCCCGGCATCTCGGAGGATGATCTACGTTTAAAGGTGCAAAACACCCAGGTCGTGACATCAGATATTGCCATCGCTACCAACAACTGTATGGAGCAGTTGATCGAAGAGTCTGATGAACCTACAGCTTACAGGACGCGGGAAAAAATTCGCACAGCTTTCAGTGGCATGATCAACCAGCTTGTCAAGAAAGGCACGAGTAATAATGGTACAAGCGAAGATGCGAGCCAATTTATGTACCTTGCCATGAGCAAGACTCTCATTTCTATTGCCGTCACTGGGTTTGATCTCATTGGTCTCACAGGTTTGTTCGTAACTTTCCTGCAGAGGATCTGCGGCCCAACTAATTTCATGGGTGAGATTGACGACGGGACGGACCCCCAGACGCTTGGTCTGACAACAATTCAAAAGGCTTTTAAAAAGAGCTCTATGACTTGGACTCGCAAGGGCGACGGTTTAGTCATTCTTCACTTCGAAAGCAAGGACACGAAAGACGTGACAGTAAACATCATGTCCGGTGGTGACAAGGTCGACGAGGTAGAGCTTAAAGCTGGTGGATCTCTCCAGTGGAAGTCTACCGTCAAAGCATTAGCTGGCAAAACGCTGTACCTTGATCGATGGCGAGCAAAATTCCTGGGTATGCCTAGCAGATCGGGTGGTTCGCTGCTCTTATGGGTACCCCACGCCTCCGAAGGTGGTCACTTGGAGGTCCAGGTAAAGCTAAATGTGAGCTAA

>PEBEL_06019
ATGATCCGACCAAGAATACCGCTTGTTCTTGTTGCCGTTATTGCCACTGCTGCACAAGCCATCGACTGGACATTTTGGAATGATGACAGGGACTCGACCACTGAGCCCGCTGCCGTCACGGATACTGAGATATTGTCGCCTGAAGCTCTCACGAGTATGATGGGGTCCGACTACATGGACCGCGTCAAGTCGTTGGTTCTATCGGGAGACTTGTCAGCTGAAACTGACAAACCGCCTACCGCAAAGCCTCCTTTGTCCTCGTCGTCATCTTTGATGGCTGAGACTGTCAGGGCCACGCCACTTACAAAATCGCCGTCTCGAATGCCTGCTGAATATGATATTGCCACACCTTCGACAGTCGCGAGCAACTTTAAACCCAAATTCCGTAACTGGGTAGGACCTTGGAGTCAAGCCGCGAGCTCGGCATGTTACCGTGAAGCTCACATCATGAATGTCTGTCCGAGTAACTACGACCGCAACGACTTCACGAATACCTGTTGGACGGAATGCCCGATGGATTATCCTGTCGAGTGTGGCATGCAGTGTGTTCCACAGAACAATGACTGTTTTCGTGAGGACATTGCCAAGATTTCCGCTGTAGCCATGTCTACCTTGAGTATGGCAACGTTCGGTGTGTTTGGAGAGTTGGCAAAACTGGGAAAGAAAGTGGGATGGGCTGTCAGGTGTGCCAACATGCTGATGACGGCAACGAGAGCGATTGTTCGTTTTACGCGCAACCAAATGTTATTGGACCCGCAAACATCGCAAGAGAAACTTCTTCTGCTGCTGTACCAGACAAATTGGGTCGTTGCCGATCTGCCAGCTACGATCTACGCGTGCAGGGGCAAGACGATACCGCCAAGCCTTCAGATGGCACGCGGTCTGATGCCCACTGTTCAATACATTCTTCTCTTGGTACTTGCGTTTGATGATGACATCATTTCGGGCTGGGAACATTTCAAAGCGTTCATGAACAAAGCTAACTTTACGGAAGCTGCTTCTAAAATTACAGAAGGTGAGATCTCGAGCCTAGAAACGGCTATGAAGCAGAACTCGACTTGCAGTGATGACTTGAGGTCAGCGACGAATCTTGTCTGGATGACGATAAGTGAGTACAGAGAGAAGAGCCCTGGCATCAGTGAGGCCGAAATCCGCCTCAAAATAAGCCAGTCAGACCTTATGTTGTACGACATCCCTATGGTGACCAACAATTGCATGAGTCAAATGATCGCCGAGTCTACAGAGGCTACCGCGTATAAGACGCGCGAAATACTTCGTAAGACGTTTGGGGTTATTGTGAACGACCTCATCAAGCATGGCACGAGTGACAATGGAACGTCCTTGGCTATGAAGAGCAGCGCTTATTTGTGGGCAGACACAGCTCTTAACCTTGCTTCGGTCACCGGTCTGGAGCCCACAGATCTGTCGACTCTGTTTGCCGAATTCCTCCAGACAATCTGTGGCCCGACACAGTTCATGGGCGAAATTGACGATGGCACTGACGCCGCCACCTTGGGCTTGAACGCGCTCAAGAAAGCTTTCAAGAATAGTACGATTTCTTGGACCAGAAAAGGCGATGGTGTGGTCATTGTCAACTTGACGAGCAAGGACACCGAAGATGTTACGGTGAACATCATGTCTGGTGGTGACAAAGTCGACGAGGTGGATGTGAAAGCTGGAGGCACTGCTCAGTGGAAGTCAACTGTTAAAGCGCTTGGTGGAAAGACGTTGTATATGGACCGGTGGCGTCCATCTTTCTTGGGCATTCCTAGTAGAGGAAGTGGCTCATTGGTGCTGTGGGTGCCCATTGCACGTGACGGGGGTCACCTGGAGATTGAGGCCCAACTGAACGTTAGTTAG

>PEBEL_06022
ATGTTGAGGACGCGGCTGGCGTTCTGCCTACTGCTTGTGTATGCTCATTATGTGGTGGTAACGCATGAACTTAAGGTCGTTATATCATCAGACGACTTTTCTAGCAGCAATACCACTGCATCATCGAGTTTAACGACCTCGGAAAACGTTTCGAATCCTGCAAAGACTTTTGAGCCTGAAAACTCTTTGAACGAGCCAAAATTATCTTACACGTTGGTTCCAGAGATCACGTTAAACTTTCCAATAGACGGTACGGAACCTCCTAACTGGGTAGGTCCAAGTATTGGAGACTTTATCGACACGGCGTGCTACCGAAAAAAGTATAAACAGAACTCACGAGGTGAGTGTCCTTTAGGCTATGACGTAAAGAGACGAAAGTGCTGGGCGCAGTGTCCGATTTCGTATCCTGTTCAGTGTTTCTCAGAATGTATTCCTCAAAATGACGATTGTACTTTGGAAATCATGGCCAAGATTACGAACCCGGGCTACGTAGTACTTAACATTGCTACGGCCGGTGTGTTTGGCGCAATTTACACTTCATTTAAGACTGCCAAGACTGGGGTCATGTGCGCCTTCAGCGTGTTTAATGTTGCGGAAGGCATCTCGCGTTTCATGCGAAATCGAAGACTCACGACTCCAAACGGAACACAAGAGGAGCTTCTTGGTGCAGTTTTTCAAACGGATATGTTTCTTGTCGATCTACCAGTTGCTATGACTGCGTGCATGGGCTATACTGTTCCATCGTATGCCCCTTTTGCTGATGCAGTCGTGACCGCCGCGGAAACTTTTGTCAAACAACTGGTGATGAACCATAATATGATTATGAGCTCGGCAAATGCATTTATGTCATTCTTTCGAAATACTACAGCAGGAAAGTCGGTAAAAAATCTCGATGCTCAGAGTGTGGCGAGTCTCACGTCGATGATAAATTCTGGCTCTTCTTGTGGGTTTAATCTCAAACGACTTACAGACCGAGTTATTGCTAAAATTGCCGACATTCGTGACGAGGATCCATGCGCTACTAATGAAGACATACGAACCGAGATGATCAAGTCGTCTATAATTTTGCAGGATGTTCCGACCGTCACGAACAAGTGCATGGGTGAATTGTTAAAGAAGAAGAAGCCTTATGTCGCGTATCAGACGCGAGATACGCTGAGGAAAACTTTTGGGGTAATTGTCGATCAATTGATTGCAAGCTCGACCACAGACATGGGCAAGGCTATGGCAAGGAAGGATTATATGGTTGCAACATCTAACTTGGGACTTCTCGTTCTCTCAGCGCTCGATCCCACAGGTATAGCATACATGACATTCAACTACGTGCAGTCAGTGTGTGGTCCAACGGAATTCATTGGTGAAATTGACGATGGAAACCTTAGAGATGCACTAGGACTCACAATCATGGACGAAGCTTTCCTCGGCAGTGAAGGAATGTGGACCAAGAAGGGTGACGGTATTGTGAAGATCACCTTTACTAGCCATGATATTAAGGATGTGACTGTGGTTATTCACTCGGGAGGTAAAAAATTTGATTCAGTTTATGTTTGTCAAGGTGAGACTGTCATATGGACAACGACCGTGAAGGCATTACAGGACAAGACCATGTACTTGACTCGAAAGCGTCCGGGATTTTTGGGCATTCCTAATTCAAATGGTGGTTCTCTTTTATTGTGGGTACCAAGGTCTTCCGAAGGTGGTCATCTTGAAATGAACGTGGACATCAATGTAAGCTAA

>PEBEL_06077
ATGGGTGTCAAGCTAAACACAGTTGAGCCTTCTCACGCAAAGACGCTGCTTCTTTTCACGCTACTTGTATGGTTAACTACGACCATGTCCAGCGCAGAATCGTCGTCTAAGGCGGTTATCCGCCGCTTAGACGCTGGGAGTACGCTCAATGCGGCCAAGGAGAGCGCCTTGATCAAGCAAGTCTTGCGCTCAAACGTGGAAAAAGCCACGAGAGGTAAAGCAAACGCACCTGAAGAAAGGGTTCCCTTTTTTCTTCCTGAAAGTGAAAACTTTGCTTCCGTCCTGCAATTTACTAAGTTGAACTTGATTGATAAAGTTCGTGTTAATACCTGGCGAATAATGCAGTATTCCGCGGAAAATTTGTTTGCAAGTCTGAACCTCCGGGAGGAAGGTACTCGACTCTTTGAAAGCAAAGACTTTGCTAAGTTGGTTGCTTATGTCGCGTCAAGCGAGCCAAAATCTCTGAAAGATGAAATTTTTTCAATCTTGCATAAGCAATACCCTAATGACGATGTTCTGGCCCGTGTTCTAGTTGCCGGAACAAAGGTAAAAAATATGAAATCGTTTGCTGGAGACCTGCTAGACCTCCAACTCTTGCGGTGGCAAGAAGCCAAGACAAGACAAGATGAGCAAACAATTTTTATGCTTTGGGAACTTAATCTGATAGGTACTGAGCTATTTGAAAGCATGGCATTTTCCAAGTGGGTAGAGTTAGTCAAGTCAAGGAACGAGAACAATTGGAAAAAGGAGGTGTACTCGATCATGGCTGAATACTACCCCGACGACGCTGAGTTGGCCCGTATTCTTGTTGCCGGAACAAAGGTCGATAAGCAGAAATCCGTTGCTGGAGATTTGCTAGACCTTCAGCTCAAGAGGTGGCTAGATCCTGCGACAAAAAAGTCTCCGGAAGAGATTTTTGTGCTGTGGGAGCTACACAAGATAGACTACCAGCTACAGACGTGGGAAGATCGTGCGATCCACAAATCTCCTCAAGAGATTTTTAATCTTTGGGAGCTAGACAAGGTAAACACTCAGCTTTTTGAAAGCATAGCTTTTTCAAAGTGGGATAAATTTTTCAAGTCAAGGAACAAAAATTCAGAAGATTATCGTACCGAGATGTTTTCGATCTTGGCTTACTACTACCCCAAGGACGCTGAGTTGTCCCGTATTCTTGTTGCCGGAACAAAGGTCGACGAACAGAAAGCTCTTGCTACATCCCTTCTAGACATGCGAAACTCAAAACGTAAACTTAAGCCAGACATCACTCTAGAAAAGGTGTTTGTGCAATGGAAGCTCCATCAGATAGGGACTCAGCTATTTGAAAGCGAGTCCTTTGATACGTGGATCACTTTCGTCATGTCAAAACACGAGAGAGACTGGGAAAACGAGGTGTTGTCGATCTTGACTAAATACTACCCCAACGACGCCGAGCTGAACCGTATTCTTGATGCAGGGACAAAGATTGAAAAGTGGAAAGATTCCGCTACGAAGCTGCAAGACCGACAGTTCAACAGCTGGCAAATTCATGATAAAGACAAGACTCCGGAAGAGATTTTTGAGCTCGTTTCACAAGACAAGAGAGACTGGGAAAACGAGGTGTTGTCGATCTTGACTAAATACTACCCCAACGACGCCGAGCTGAACCGTATTCTTGATGCAGGGACAAAGGTTGAAAAGTGGAAAGATTTTGCTACGAAGCTGCAACATCAACAGCATATGGGAGGGCAAGCTTTTAAGAGAGAAAATACTTTGGAAGAGAAGTTTTTAAGCGAAAATCTTCATCTGATGGACACTCAGCTTTTTGAAAGCAACGCCTTTGCTGTTCTGGTCACTTCCATGTCAAGGAACGTGGAATCACCGGCAAAGATTATGTTCTCGATCTTGGTGAAGTACTACCCCGACGACGCTAAGTTGGCCAATATTCTTATTGCAGGAACGAAGGTTCAAGACGAAAGCATGAAACTATTTGCTGGAGACCTGCTAGACCTTCAGCTCAAGAGGTGGCAAGATCCTGCAACAAAAAAGTCTCCGGAAAATAGTTTTGTGCTGTGGGAGCTACACAAGATAGGTACTCCGCTTTTCGAAAGCATTGCTTTTTCTAAGTGGATAAAGTCCATCACACCTGCCAACGAGCAATTGCCGAATGTGGAGCATGTGTACTTGCTGTTAAATGAGCACTACCCCGACGACGCTGAGTTGTCCCGTATTCTTGTTGCCGGAACAAAGGTCGACAAACAGAAAGCTCTCGCTACAGCCCTTCTAGACATTCGAAACTCGAAACATAAACCTAAGCAAGACAACGCTCCAGGAGAGATGTTCGCGCTTTGGAGGCTCCATCAAATAGGGACTCAGCTATTTGAAAGCGGGTCCTTTGATACGTGGATCACTTTCGTCATGTCAAAACACGAGAGAGACTGGGAAAACGAGGTGTTGTCGATCTTGACTAAATACTACCCCAACGACGCCGAGCTGAACCGTATTCTTGATGCAGGGACAAAGGTTGAAAAGTGGAAAGATTTCGCTACGAAGCTGCAACATCAACAGCATATGGGAGGGCAAGCTTTTGAGAGAGAAAAAACTTTGGAAGAGAAGTTTTTAAGCAAAAATCTTCATCTGATGGACACTCAGCTTTTTAAAAGCAACGCCTTTGCTGTTCTGCCTGGAGCTGAACTGATGGCGGAATGGCGAACGAAACAATTCAAGCTGTGGCTGATAGAGGGCAAACAGCCGGACGACGTCAAGTCAAAGAGTAAAGCCAACGCCGCCGACGAGCTGCTGAAGCAAGTTTGGCGTGCCTACGAAATATTTCATGGCAAACGTAAGGTGACGTAA

>PEBEL_06121
ATGGCCATCGTTCAGTCTTCACTTACCCTCGTGCTGGTTGTGGCCGCAGCATCAAGTGGTTGCTCAAAAGCTGCCAATTTGCGCCAGCGCAACCTTAGCGGTTACACCGACGTCAACACGTACACAGCCTACGAAGAATATGCATCTGCCATGCTGATGGCTGTAAACAAGCAGCGCGCCACCAAGGGACTGTCGCCTCTGTGCTTGAACAAGAAGCTGCACAACGCTGCCATGGGCCACTCACTCGACATGGCCGCACATGACTATATGGACCACGAAGGCTCCGATGGCTCGAGATTATCGCAACGCATCACGCAGGCTGGCTACGACTGGGAAGCAGTGGCGGAAAATGTGGCGGCCGGCCAAGTGGACGTCGACGAAGTGATGGAGGGCTGGATCAAATCTCCGGGTCACCTGGAAAACATCATGGGCGATTACACGATGTTCGGGTCCGCATACGCGTTCAACAAAGATGGAACATACCAGCACTACTGGACGCAGAACTTCGGTTCAGGCGACGCCGAGGAGTGTGATGGTTCTCCCACAAGCAGCTTGACCCCGTCGCCGCAGTATACTACTAAGAACGTGGACCAGATGCAGAGTGAGGCTGAGACTGTTGAGACGCCGGCCACAGCGACGGTGACTGAGACTGCTGTGACGCCGGCCACAGCGACGGTGACTGAGACTGCTGTGACGCCGGCCACGGCGACTGAGACTGCAGTGGCGCCGGCTCCTGTCATCACAGTTGCGGCCAATGATGCTCCGGCCACTGATGCTCCGGCCACTAAGGCTTCGGTGACGGACGCCCTGGCCCATTCGACGTCTGCAATCGACAGTCCTAAGGGCAAGGACTGTAAGTCACACTTTTGA

>PEBEL_06137
ATGAATCGACGCAATAATGCATTCGTCGTTGTTCTTGTGACGCTTCTGGCATTCGCTGTAAGCGCTTTTGAGAACGACGACGTGGCTCATCATCGTACTCTACAAGCTGTGAATTTTCGTCAGGATTTATTAGACGCTATTAACGAAGCTCGTACATCTCAAGGACTGAATGAAGTGTGTATAAATGAACGACTGATGAACGCAGCGCAGAATCACGCAAACGATATGACTGAGATGAGTACGATCTCGAGCAGGGGCACGGACGGATCGACGCCAAAAGAACGTGCTAAGACAGAGGGTTTTGTGGCTGAAACGGTGACGGAAGTTGTTGCGGGTGGGTTTCGAACCGCGGCAAGTGTTGTTGCTGCGTGGTGCAAGGCTAAAAATGCCCCGGAAACGATCTATGGCAGCCATGACGTCATCGGTGTTGGTTACTCGTACGACAGGATGGTAAAATCCGTGCACTTCTGGGTTGTGGATTTTTCGGTCGGTGAATGCGGTGATGGTGAGAGTACGGCTAAAGTCAGCGGTTCGCCGACTGGCTTTGAATTGCTTAGAAGCGGTGACTCGGAGGCCCTATCAAGTGACGCCACTAAAGTCAAACCGGGTGGAGACAAACCTCCTAACGATAGCAAAGCAAAGCTGGCAGCTACCGAAGAGAAAGCTCAGACGCCAGAACCGCCAAAGCCCGAAGCTAAGCCAAAACTGGCAAAGGCCGAAGATGATTCGACAGAACCGCCAAAGCCCGAAGTTGATTCGACAGCTACCGATGACAAAGACAAGAAGTCAGAAGCCCCGAAGAGCGAAGTGTGA

>PEBEL_06227
ATGCTATGTGTAGTACTATTTACTACCTTTAACATAGTACAGACTTTAGCCTTTCGTACGTATCCACGTCGTAGTCTAGCGGGTATTCATCATACAATCAAGTACGCTCCAAAAGTGGTTGAGCAACCAGTGGACAAGAACGCATTGGATTCATATGATTCATATGATTCATATGATTTACGTGACTCGGATGAAGCTAGTATCGAGTTAAAGGATTCCGAGGAAATTGAGATGGAGAGTTCCAAAGATTTGAATCTAGATGTCGATGGTTCAGTTGATGCAAAAGTGATGCTAGAAGATGGTGAAGACATGGAATATAGCGCTGATGGTAACCAGGAAGTGGACATTACGTCCTTAACGAACGTCGACTTTTCTGCCGAAGCCACTCTTGACTGTAATGAAAAGCTGAATTCACTTCTTGATTTTGAAAGTGGCTCGTTGGACATTATGTTAGACGATGATGAGAGCTATACCCAGGATCTGGAGTTAGAAGATGACGAGGACGTTGATGAAATCATTGAAATACCCGAGGGAGCCAAGTTGATACGCTTGCGGGTGCACAAGGGCAATAAGAAGACCGAGAAGACACACAAGGAAGAGGAACCACACAAGGAGAAGGTGGAGGCCGTTTCTACGGAATCCAAGGAGCAGTCCGTGTCTTATGCTGCCAAGGCCAAGGACTGGCTTCATATTGATGTCACCAAGTCCGCCTACATTGGCAGCATCATCGGTGCAGCGGTGGGCATCGTCGGCGTGGTTGGCGTGGCCATTGCCAAGAAGCGTGCTTCGGCAAAGTCCGAAGCGACCCTGTCCGAGAACGTGGCTACTGATGTTGCAGCTGGTGATAATGCGGACGACGACAACGCCATGTCCGAATCACTATCTGAGTCGGAAAGCGACGAGGATGTCGAAGCCGGCGTGACGGTGGTCGCAGAGGAGGACGCCGTGGAGGAGAAGAAGAAGAGCGTCGTGGAAGGTTCGGTATAA

>PEBEL_06331
ATGCAGTTTCTCCTGGCGCTCGTGACGTCGACATGGATGGCGTTCTTTGCGTCGCCTCCATTCGTCTCAAGTGCTAAGATTGATCCAAAGGATAAAGGTGAGCCATTATTTCCCAAGGGACATCCTAATATCACGTACTTGACCGACGAGAATTGGGATCAACATATGAAGAATAAATCGGATAAACCGTGGCTTGTGAATTTTTATCATCCCTTTTGTCCACATTGTAAATTCTTTGCACCTGCTTACGTGAATCTTGCAGCGTATTACACGGAAAAGGGTAATTTATATCTCGGTGCAGTGAGTTGTATGGACCATGTAAAATGTCGTCGCGTGGAGATTACGGGCTTTCCAACGCTCATGGCAATTAATTTTGACAAAAGGTATCCAAATATGGAAAACAAGCGAATTGTTGGTACTTATACAGTGATAGAGATCAAGGAGTACGTAAACAGTGTGTTTGCTGAAGCAGATTTTAATGAGACAGGTACGTGGCCACCAGGTTACATTCCTCCACAGAACAAGACAAAGGAAAAGGAGGATGCTGCGGCGATTGATGATGCATCAAGGCCACCTCTCTGGGAAGAATCGACGCTACCAATGAATCAGACTACACGTATTCAAGATGCAGCTTCTGCCTTTGTTTTTGGACTGAAACAAGGTGCATTTATGGCAAGTGATGTCATGGATGATGAGGAATTTGATGCTCTCAAGGGGTGGTTAAAAATGGTGTCAAAGACATTTCCTGGTGCAATTAATCGTAAATTGATCACATCGCTGTACGAGAAGGTGAAGGTCAAGGAGTTGCTGGACTTTGATACGTGGGATGCAATTGTCAAGGCATGGCAGAAGGGATCTGTTGCCGCTTTTAAAGCTGAGGAAGCTCGGTATGATTATACGGGAGTTGACGTTCCCGAGTGGCAGAGGTTGAATGATTTGTTTACCGGACAAGGCGCAACGTATCGTGCATGTGCGCTGTACACGTGTGGCCAGTGGACCATGTTTCACATGCTGACTTTGAACCCGCCTGAGACAGGAGCACGAACAGGCGAACTCATGGTATCAGTGGCGGCATCAATCCGTCGTTTCGTGAAGCACTTTTTTGGTTGTGTTGACTGTCGCGATCATTTTTTGAAGGAGAACACCGTGGCGGTTGTGAAGAAGATTAAAGATACTGAGGACAAGCCGCTGGCGCTGCGTCGTTGGCTATGGGAGCAGCACAATTCTGTGAACAAACGCCTTAATCACCCGCTGTGGCCAAAGCCTGAGATTTGCCCGACATGCGGCACTGAAGGTCGTTGGGAGATGGTGGAAGTGGACAAGTGGCTAAGCCACACTTTTGGGTATCGTGATGTTGTTGTGCCTTTGGTGAAGGGTGCAGAGCAGGCTGTAGATGCTGTTCCTCCAGTGGTAGCCTTGCGTTACGAAGCTGAAGAAGAGGCAGAGGCTCCTTCGATCGCTCAAGCATCAAAAACAGAAGCCAAGGAGACTGCTGCCGTGGAAGAGTCGAAGTTGAAGACAGAAGTCAAGGAGACTGCTGCCCCGGAAGAGTCGAAGTTGAAGACAGAAGCCAAGGAGACTGCTGCCACGAAAGAGTCGAAGTTGACGACAAAAGTGCCCGTTTTACTAGAGCCTAAGGGAGGTGATGCATACCGTCCTAAGGATGCAGAGCTTGGTATCAAGAATGCAGCCAACACGAAGGAGCTTGTTGTGAACATGAAGCATGAGCTAGAGGACGGTTTGCAGGGCATCACAGCACCCCCCGTTACACTATTTGCGTGGTACATTCTTCCTGTCGCAGCCGTGGGCGGCTACTTGCTCTTTGTGCGCTACCGTGCCACGAAGCAGAAGGCATTCCGTCAGGTTCAGCGTAAGTGA

>PEBEL_06357
ATGGTCATACTTCAACTTGTGGTGGTTTCGGCCTGTATCAGCTTTGGCAGTGTCCATAGTATCGCAGTTGATTTGATATCTGCTGTAGTTGCTAGTGCTGATATCAAGTGTGCAAAGGAGACACGACAACGCGTAGATTGCTATCCACCAAGTCCACATTTTCCAGAGCCGACAGAAGAATTGTGTCTTGCTCAAGGTTGTTGTTGGAAAAGTCTCGAGAATGAAGGTATTCCATGTGCTTTTGCAATGGAAGAAAGCTCTCACGTGAATGCAAAGTGCCAAAACATTGCCAAGTCGTCACGTTTAGCGTGTCGCAACCCACGATTTGCATCTTCTAAGGTATTGGAAGACGCTGACACTTGTGAATCAATTGGCTGTTGCTATGACGATGGTGACTGTTTTCAGCCTCTATCGGATGGATATGAGCTACTAACATTGGACAAGACAAGAAATGGATGGCGTGGGACGCTGGCAATGCGTCATGGAAGTCGTGGACCATTTGGAAACGATGTGCCTCTGCTAGAGCTACACGTAGTCCGGGAGTCGGCAAGTCAAGTTCGGATCCGTATCACTGACCCAGCGTTTCCACGATACGAAGTACCAGATCTACCTGTACGGCTTCAGAAAGAGAACGAAAGAAATATGGGGGAGGACGAAGTTGATTACAAGGTTCACTTTACGCCATGGCCGTTTGGAGTTGCAGTCACACGTCGACACTCTGGTGAGGTGCTGTTTAATTCAACGCCTCCGGAAAACGCTAGTACCTTCAGTGGCTTGATATTTGAAAATCAGTTCCTTGAGATGTCAACCCAATTGATACCTGGTGAAGACGACGAAGAGCCTGTTTTGTATGGACTTGGTGAACGACGAGGGAAAGCGCGTCTTTATGCAGATAATGAAGGAGATCTGTACCCGATGTTTGCACGAGCGCCAAACGTATCCGCTCCTGTGCATGCTCGCAGTGGTGGTGACAATCTTTACGGCGTACATCCTTTCGTGATGCAGCTGGAGGACGGTCAATCAGGCAATGCCCACGGTACATTTATGCTGTCCTCGAACGCGATGGAGGTCGTGGCGCGCAGCGATGCCCTAACATACCGGCTCACGGGTGGCGTTATCGATGTCTTTATCTGTTCTGGTCCAACTCCACACGATGTTATTGAACAATACACAGATATTGTTGGTCGTCCAGCTATGCCTCCTTATTGGGCCTTGGGCTATCATCTGGGCCGGCATGGAGAAGCAGCTTCGGTTGATGATGCGATGGACGTCGTTACGCGGCTCCGCACAGCTGGTGTCCCTATGGATGCGTACTGGCACGGTTTCGAGTACATGGCAAATGATAGACGTGCGCTCTCGTTGGATGAAAGAAAGCGTTTACAACGCGACATGCGTGCGTTTATTGACGACTTGCACTTTCACAGTCAGTATGTGATGTGTATCCAGGTTCCGACTATTTCTTTGTCAAACACGTCAATGAACGGTGAGCATGGTGATGAAATAGCAAGGTACAGTGCTGTGATGAATGTAAAACCGAATATTTTTGCATTGCATGGTCGTGATGGAAGAAACAAGAGTGAAGATGCCGGATACGGCGATGACAATGCTTCTGGCAATGAGGCCGATACGAAAAGTAGTAGCGATCGAGATGGCACTTATGTGGACGACAACCACAGCGCTTCTGATGGTCAAACGGAAAGTGACCGTGATCATCGCAGCAGCGACCAAGAAGGTGAAGGAGAATGGGATCCAATTGCGCGCGGTCAAGAGCTTGATGTTTTTGTAAAAGGGGTCAATGGCGAGCGTTACGCGCAGAAAGCGCTCCAATCTGGCTGGGCGGTGTTTGTCGACTTTTTTCACCCTGAAGCATTGCGCTATTGGCACGAGCAACTGGCTACCATCCACAAGTATGTTGTGCCTTTCGACGGTTTGTGGCTAGACAGAAACGAACCCAGCACTGCTTGTGACTGCACTTTGGCTGCCGAAGATGACATTTGTGCTCATGTTTGCAGTGAGCGCCATCAGACCAGAGCAGAGTCGCTGTATGACAATGGGGTCGATGATTTGCAAGAATTTGCATCTGGGGTTGATGGCGGGTTTATTCGTACACAAGACGTGAGTTTTCCGTTTGATCCGTATCGTCAACCATTTGCTCCGGGGCAGAACAATCCCAACAGTGGGGGACATGGCAATCTGAACTCTGCTACGCTACCAATGGCGGCGCTTCATCATCTATCACTCCATTATAACCTTCATTCTCTGTACGGCCATGAGCACGCTCGCGCTACGCGACACGCTCTCGACGCCATTGTTAAGAAACGCAGTGTGCTGCTTTCTCGCTCAACTTTCTCTGGAAGTGGTCGATATACTGGTCACTGGCTGAGCGATGATGCAGAAGCTTCCTGGGAACAACTGCGCTTGTCGATTTCTGGGACATTGCAGATGAATTTGTTGGGTGTTCCACTAACAGGACCGAACGTGTGCGGCTCTAGAGGACGATCGTCGAGAGAGCTTTGCGTACGCTGGCATCAAGCTGCGTCATTTTTGCCACTAATTCGCAACCATGCCGAAAGTGACGTAGCCAAACAAACGCCTAGTGACTTCGATGCCGATGCCCTGAACATTTTGCGGGCAACTCTTTTGAGACGCTATCGGTACCTGCCGTATATGTATACTCTTTTCTACAAGGCACATCGTTCGGGCACTCCTGTGGCTCGACTGCTTTCGTTTGAATTTCCAGATGACAAGAACGCACGAAATATTGAAAATCAGTATTTACTAGGTCCGGCCCTGATGATATCACCCGTCGTGCATGAAGGCGCTATCTCTACAGAGGTGTATTTCCCTGCTGGTCATTGGTACGATGCTCATAGTGGCAAAATGACGTTGGATCCTGCGGCTAGTGGTAATCGACGTGTTAGTTTGTTGACCCCGTTGCCCAAGCTTCAAGTTCATCTTCGTGGAGGTTATATTGTCCCAACGCAACAATCTCTTACTACAACAGCTCTTTCTCGACGAGGAGCTTTCACGCTTCTCGCGGCGCTCGATAAAACACAGGAAAATGCATCGGCGGCTGGAGAGCTTTATATTGATGATGGTGATTCACTGCTGGCTGTGGAAGATCACCGATACTCATTGGTAAGCTTTGACGTATATCAAAATGCAAGCGATACAATTGAGTTTAAGAGCTCGGTTAAATTTCACGGATACGCTGGACCCGAGATGCATGCAGACCTCAAAGAAGTGCGCGTGTATGGTGTGTATGGAAATGGTTTTGCAGCAAATTCGTCAATGGACGCAACACTTTTGTCACCGAAAGGAGGATCTTCGCGTCAGCATTCAGTGAAGGCCGACTACTTTGCGCAGTCAGACATGCTGGTTCTGTCTCGTCTTGATATGTCAATTGGTCAGGAATTTCATGTAAAGGTGGTGGCCCAACCTGCTGCGGCACCTGGACCCGGAAAGAAGGAGAAGTCGGTAGACGCCAACACTTCCGGTAAGCCTGAAAAGGATGAAAATGAGAATGGCAACTCGACTAGTGGATCTGGTACGGAAGGCAAAGGATCGACAAATACATCTCATGGAAAGAAGGGTTCCAAGTTTTCAATCACTGGTATTGTGGGTATCGTCGTGGGCTGCGCTTTTTTGGCTGCGATCATCCTGGTCTTTCTATTGCGCCGTCGTCGCCGAGGTTATGAAACAATATAA

>PEBEL_06389
ATGCGTCATTTCGTGTCTTTCGTGGCACTATTGAGTTCGTACGTGACGGCAGATAATGGAAATGAATATCCTACAAAATCAGGCATTAAAGCATGGGTCGATCCATCAACTCCAGAGAATGCACAGCAAATGACGACATCTCGAGGAGAGACTTGGCAGCTTGTTATGAGTGACGAATTCAACACACCAAATCGAAGTTTTCGACCTGGTGACGACCATATTTGGACATCGCTTGAAAAACCCGATGGCGTGAATGGTGCACTAGAAGTCTATTCACACAATATGACTTCCACGAGATGTGATGATGATGGAACTTGCTATTTTTACATTGAAGCTACTGATGATGTGACTTCTATCAACGTTTACAATGCATATCTTCAACCACCTGGGTATGAGAATGTGTCCTTCTACTACCGAGCAGCTATGGTCCAATCATGGAACAAGTTTTGCTACCAAGGTGGTTTAATCGAAGTGAGAGTGCAGCTACCAGGAGCAGTATCAAAAAAATCTGGGAATCCAGATCTTGTCCAAGGTAAATCCGGACGAGTGGCAAGTGGGATATATTACCCAACATGGCCAGGTATTTGGATGATGGGAAATCTAGGTCGTGCAATCTTTTCGGCTTCAACAAGTCGGATGTGGCCATTTTCCTATAACAAGTGCGAACCAGACATATTTGATCCCAAGAACCAACGCATTAGTGCATGTGATGACGATCCAGGATACGGCCTTAACATGAATCAGGGTCGAGGTGCGCCTGAAATTGATATTTTGGAAGGAGGAGGTTTAGCAATCTCGTCGTCATTGCAAATTGCTCCTGGGATGCCAAACGACTTTCGACTTTTTCCTGCGGAGGAATCACACGATGGAAAAGATATTTTCTGCGTTTACAAATACAGTTGTGAGACTCCTGGTGCGAATCTTATCGATGTTCCCACCGCATACTACGAGAAGGAACGTGGCCATAAGTCCTGGTACCAAGGACTCCGGTATGCCGCTAACAACTTTTGTGATACGTCAGATGATGAAAAACAGGATGTTGATAAGGTTAAAGCATCACTGAAAGCTGGAATTAAAGAGAACACTTGCACTACTAGTACCTGTCCAGCGTCATTTGACCCAAACAGTAATTTGGATCTGATTGACGGGTTTGGAGAGAATTACTGGGGCATTAATACCAATGGTACATGTTTTCCACTGATGAACTCGTACATGGGTGCGTTTCTCTGTGATCCTGACAACACGGATAAGAGCTGCATTGCGCCCCGCAATTCTTCCAAACCGAAAACAAATTCTATGGAATCATTCAACTACCAAATGGACGCTATCTCAGCAAATTGGCCAGTGCATTTAGGTGCGTACACAGACTACTTTGTGTATCAAGTCGAGTGGGTCACTGGTGAAAAAGGTTACGTACGTTGGATGGGTGCCGGTCAGCCTCTTTTTGAAGTCATAGCTGAGGCATTTTCAGTTGTTCCACAGAATGACAAGAAAACTAACCCGCAGAAGCTCATGTTGGAGGAGCCAATGTCGATTATTTTCAATGTGGCATTGTCACGCTCATGGGGTGCCGTACCTCCGAATCCCGGCGACGAATGTCGTGGCGACGGTAGTGATGAGGAGGTCAACAAGATTTGCGATGAGTTTCCAATGTTCATGAAGATAGACTACATTCGACTTTATCAAGACTTGAAGGGAAATCGTGGAGGTGATGACTATATGCAGCTTGGCTGCGATCCAACGAGCCATCCAACACGAGAATGGATTCAAGGTCACTTGGATGAGTATGAAGATATCGATAATCCTTGGAAAGAAGTAACAGGAAAAGCATTTTGTGACACCGACGGCGACTGTACAATCAGCCACGATGGCTCCCAAAAGTTGGTCACTGGTAGATGTATCAAATCCCGATGCACATGTTCTTATCCAGATTCTTGGGGTGGACCTCGGTGTACGTTTGCTGCCGCTGAGGAGTTAAGAAGTGCAACTTCCAGCTCTCAGCGTATCTATGGTCCTTCAATGGAGATGTCGCTCGGTGTGGCAATTGCTACGCTCATTTCGACCGTTATTGCAGCCGGGACGTCAATTCGAACGCTGAAAAAGCAGGCCGATGAAGCTATTATGATTGCGGAGGGGAAGAAATTGGATCAACTGAGGCCATCATTTCCGACACGCTTGAACACATCTATACACGAGTTTGACGCGTCACAGCCCAAGGACAACTACAGTCAGAATTTCTTGTAG

>PEBEL_06390
ATGCGAGCCCAAAGCTTATTAGCCTGGGCATTTACTGCGAGTTGTCTTGTGATGCTTGACGTGGTACATGCCAAGATTGCGACAACTGCTGGCACAACATTCCCAACTAAATCGGGTATCCGAACCTGGGTCGACCCTGACACGCCAAAGGATCGATATGTATACACTTCTTTACGTGGTCGAAAATGGGACCTTGTCATGAGTGACGAGTTCAACATACCCCATCGTAGCTTTAAACCCGGTGACGATCATCTTTGGACCTCAGTTGAGAAACCGGATGGTGTCAATGGTGCTCTAGAAATTTATTCGCACAATATGACGTCTACAGCGTGCGACGACGATGGCACATGTTACTACTACATCAAGTCAATGGAAATCGACACTACCATTCGTGTCTATAACATGTACACACATCCACCAAGTTTTATGGATTTTTCCTTTTACTATCGTGCGGGAATGGTGCAATCGTGGAATAAGTTTTGCTATCAAGGTGGGATGCTTGAGGTACGAGTTCAATTACCAGGAGCTGTATCAAAAGAGTCCGGTAACCCGGATATTGCAGCCGGGAACAGTGGCAGAGTCAAGACAGGTCAGTACTATCCGACGTGGCCTGGTATCTGGATGATGGGTAACCTCGGACGAGCTATTTTCTCGGCGTCAACAAATCGAATGTGGCCGTTTTCATACAATGAATGTGAACCTGACTTGTTTGATCCTCAAAATCAGCGCATTAGTGCTTGCGATGATAATCCTGGATACGGACTTTACCCCAATCAAGGTCGTGGTGCTCCAGAAATTGACGTGCTTGAAGGCGCAGGAGCTTTGATTTCATCTTCGCTTCAAATTGGTCCAGGGATGCCAGATGAATACCGTGTCATGGGTCTTAATTATGGTATTGATCCGGCTGACTGTATCTACGCTGGAAGGTGTAACACGATAGGTGCAAACTTCGTAGGTGTACCAACTGCGGCGTATGAAGCCCGCGGCCACAAGTCTTGGTATCAGGGACTTCGCTACAAGGCCAACAATTTCTGTGTACCTGACCCTAAGTTGAAACAGGACTACGAAACGATTGCTGCATCGGTGAAAGCTGGCATTAAAGAGAACAGTTGTAGGGTCGATACATGTCCTGCTTCGAAGGATGTGTATGGAGATTTGGGTCTTATTGACGGCTCCGGGAGTGACCATTGGGGCATCAATTCCAATGGCACTTGTTACCCATTGTGGAACGTCTACCTCGGTAGCTACCTCTGTGATCCCGACAACACGTTTTATAAATGTGCTCAACCAAGGGACCCGAACACGCCGAAGTCCAATGCAATGAGCTCGTTCAATTACCAGATGGACGCTATCTCCTCCAATTGGCCCGCGCATGTTGGTATCTATACCGACTATCTTATCTACGAAGTCGAATGGGTTACAGGCAAGAACGGGTACGTTCGATGGAACCTGCAGGGAAGTCCGTTGTTTGAGGTTCCAGCCAAGTCCATTTTGGACATCCCTCAGTCCGTGAATAAGACGAATCCGCAAAAGATTATGGTGGAAGAACCATTGTACATCATTATGAACGTGGCGTTGTCGAGAACGTGGGGTGCGGCTCCTCCGAATCCAGGCAAGCCCTGTCGCGGCAATGGTTCTGATGAAGAGGTCAACCGAATTTGTGACGCTTTTCCAATGTATCTCAAAGTAGACTACATGCGGTTGTATCAAGACCGTGGAGACGATCTGGACGATGACAATTACATGCAGATTGGTTGTGATCCCGCAAGTCACCCAACCAAGGAATGGATCGAGGGTCACATTGACGAATATGAGGACAATGACAATTTGTGGAAAGAAGTGGCTGGAAAAGCTTTTTGCACTCGCAATGATGACTGCACGATTGGCGGTACGTTGGGCAAAGGTGCACTAAAGACAGGAAAGTGTGTGAAGTCGCGTTGTGAGTGTACGTACCCGTCATCATGGGGTGGTCCTCGATGCACAACTGCTGTCTCAGGTTCCACCACATCCTCAGCTTTTATGAGCAAGGGATCGTATGGCCCTCCGATGGAAGTATCAATAGGTGTAGCATTGGTGATCGTGATCGTGTCTTTCGTCTCTGTTTATATGTCGATTTTCACCGTCGCTAAGGCAAAAGCAATGAAGGACTTGAAGAAGTCGGCAGTCCACACCAACAGCGAGGACGGTTCTACGACGATGCAGTCGAAGACTTCGTACAACAGCGATCAAGGGCAGCAACGTCGACCACTAGACAATTACAGTCAGAATTTTGTATAA

>PEBEL_06392
ATGCATTCGATTTCATTATGGACAATAGGAATTTCATCTTGGGCATGTTTACCACTTTTCATTAAAGCTAGTAGTGATCTAACAACGTATCCAACTAAATCGGGTATTCCAATTTGGGTCGACCCTGACACGCCAAAGGATCGATATGTATACACTACTTCACGTGGTCGAAAATGGGACCTTGTCATGAGTGACGAGTTTAATGTAGAAGGTCGAAACTTTGAACCCGGTGAGGATCATCTTTGGACCTCAGTTGAGAAACCGGATGGTGTCAATGGTGCTCTAGAAATTTATTCGCACAATATGACGTCTACAGCGTGCGACGACGATGGCACATGTTACTACTACATCAAGTCAATGGAAATCGACACTACCATTCGTGTCTATAACATGTACACACATCCACCAAGTTTTATGGATTTTTCCTTTTACTATCGTGCGGGAATGGTGCAATCGTGGAATAAGTTTTGCTATCAAGGTGGGATGCTTGAGGTACGAGTTCAATTACCAGGAGCTGTATCAAAAGAGTCCGGTAACCCGGATATTGCAGCCGGGAACAGTGGCAGAGTCAAGACAGGTCAGTACTATCCGACGTGGCCTGGTATCTGGATGATGGGTAACCTCGGACGAGCTATTTTCTCGGCGTCAACAAATCGAATGTGGCCGTTTTCATACAATGAATGTGAACCTGACTTGTTTGATCCTCAAAATCAGCGCATTAGTGCTTGCGATGATAATCCTGGATACGGACTTTACCCCAATCAAGGTCGTGGTGCTCCAGAAATTGACGTGCTTGAAGGCGCAGGAGCTTTGATTTCATCTTCGCTTCAAATTGGTCCAGGGATGCCAGATGAATACCGTGTCATGGGTCTTAATTATGGTATTGATCCGGCTGACTGTATCTACGCTGGAAGGTGTAACACGATAGGTGCAAACTTCGTAGGTGTACCAACTGCGGCGTATGAAGCCCGCGGCCACAAGTCTTGGTATCAGGGACTTCGCTACAAGGCCAACAATTTCTGTGTACCTGACCCTAAGTTGAAACAGGACTACGAAACGATTGCTGCATCGGTGAAAGCTGGCATTAAAGAGAACAGTTGTAGGGTCGATACATGTCCTGCTTCGAAGGATGTGTATGGAGATTTGGGTCTTATTGACGGCTCCGGGAGTGACCATTGGGGCATCAATTCCAATGGCACTTGTTACCCATTGTGGAACGTCTACCTCGGTAGCTACCTCTGTGATCCCGACAACACGTTTTATAAATGTGCTCAACCAAGGGACCCGAACACGCCGAAGTCCAATGCAATGAGCTCGTTCAATTACCAGATGGACGCTATCTCCACCAATTGGCCTACACACGTTGGTATCTATACCGACTATCTTATCTACGAAGTCGAATGGGTTACAGGCAAGAACGGGTACGTTCGATGGAACCTGCAGGGAAGTCCGTTGTTTGAGGTTCCAGCCAAGTCCATTTTGGACATCCCTCAGTCCGTGAATAAGACGAATCCGCAAAAGATTATGGTGGAAGAACCATTGTACATCATTATGAACGTGGCGTTGTCGAGAACGTGGGGTGCGGCTCCTCCGAATCCAGGCAAGCCCTGTCGCGGCAATGGTTCTGATGAAGAGGTCAACCGAATTTGTGACGCTTTTCCAATGTATCTCAAAGTAGACTACATGCGGTTGTATCAAGACCGTGGAGACGATCTGGACGATGACAATTACATGCAGATTGGTTGTGATCCCGCAAGTCACCCAACCAAGGAATGGATCGAGGGTCACATTGACGAATATGAAGACAACGACAACAAAGTTGTCGAGGTGTCTGGCAAGGCATTTTGTGAAACAAGTGATGACTGCACGATTGGCGGTACGTTGGGCAAAGGTGCACTAAAGACAGGCAAGTGCGTGAAAAAGCGCTGTGAATGTTTGTACCAATCATGGGGAGGTCCTCGCTGTACAACTGCCATTTCCGGATCTTTCTCTTCTGCGACGGGAACAACAAGCCAGACATACGGTCCTCCGATGGAAGTTGCTACTGCTCTTGCAGTTGTGGCATGTCTGTTATCGGCATTGTCAGTCTACATGGCTGCTGTCAAGTCAGCTCGACAGTCGAAGGTGGCAATGGCTGCTGTAGATGCAAAGCAAAAGGCTGCTGCAATGGAAACGCCTTTAACTAGTGAGACGAATCTTCGTGGTTCAAATCTTGCGGTGTCAAAGGACAATTATCAGCAGAACTTTGTTTAG

>PEBEL_06394
ATGAAAGCTTCCTTTGTAGTAGTGTTGACAGCAATGACCCTTGCCACGACTTTAATTGCAGGAAAAAACAGCTTGATGTCGTTCGAGTACCCGACCAAGTCCGGGCTCAAGAGCTGGGTCGATCCTGATACTCCCGATGATCAAAAAACTTACGCAACTTCTCGTGGACGACAATGGGAGCTTGTTATGAGCGACGAGTTTAACGTCGCCAATCGAAGCTTTCGTCCGGGTGACGACCACGTGTGGACCTCTCTCGACAAACCTGACGGAGTCAACGGAGCTCTGGAGCTCTACTCACATAACATGACGAGTACCAAGTGCGATGATAATGGAAGCTGCTACTTTTACATCGAAGTGGCTAGTGAAAACAGCACCATTTCCGTTTACAACATGTACACGCATCCACCAGGATACCAAAATTCAACATTTTACTATCGTGCAGCCATGGTGCAATCCTGGAACAAATTCTGCTTCCAAGGAGGGATGCTTGAGGTTCGAGCACAATTACCAGGCGCAGTGTCAACGGCTTCGGGCAATCCAGACCTGGTACATGGGAAAGACGGGCAAGTGACAGACACTTCCTACTACCCGACGTGGCCAGGTATCTGGATGATGGGTAATCTTGGCAGAGCTATCTTTTCTTCCTCGACGAACCGCATGTGGCCTTTCTCGTATGATCGATGTGAGCCTGAAATTTTTGACCCAATGAACCAGCGCATCAACGCTTGTGATGATGATCCAGGCTACGGACTAAATGCCAACCAAGGACGTGGAGCTCCAGAAATTGATTTACTGGAAGGTGGAGGCTTGACTATTTCGTCTTCACTGCAAATTGCACCAGGAATGCCCAGCGACTTTCGTCTTTTCCCTGCAAACCCCGATGGAGCTGATGCTGCCAACCCGTACTGCGTCTATACGTACGACTGTAAGACGGACGGAGCCAACTTGATTGATGTCCCGACGGCATACTACAAACAGAAGCGAGGGCACAAGTCCTGGTATCAAGGCCTTCGGTATGGTGCAAACAACAATTGTGCCAAGAAGAGTGTCAATGTTCAAAGCTTTGAAACAGTTAATGAATCCGTTGCTCGTGGTATCCTGAAAAACTCTTGTACCATCACGACATGCCCTGCTTCACTCGATGTCAATGGTGATATGGATTTCATTGATGGCACTGGCAAAAACCACTGGGGAATCAATTTTAACGGCACTTGCTTTCCAATCATGAATTCATACATGGGGGCCTACCTCTGCGATCCGGACAACGTAAACGCACTATGCGCTAGTCCGCGTAATTCCACCACGGCAAAATCAAACGCGATGGAACCGTTTAACTACCAGATGGATGCGATTTCATCCAACTGGCCCGTCCATCTTGGAGTTTACACGGATTTTCTCGTCTATCAGATGGAATGGGTCACTGGTAGGAAGGGATACGTGCGATGGATGCTTGATGGCAGCCCCCTGTTTGAAGTCACGGCAGATACATTCTCTAACGTGCCTCAGAATGGTAACAAAAATAATCCACAAAAGCTGATGTTGGAGGAGCCCATGTCCCTCATATTTAACGTTGCTCTGTCGAGTTCATGGGGTACGACACCTCCAAATGCCGGGAATGCCTGCCGTGGTGATGGTTCTGATGAAAAGGTGAACAAGATTTGTGACGAGTTTCCGATGTTCATAAAGATTGACTACATTCGGCTGTATCAGGACCAGGGTGATGATCTCGATACTGATAACTATATGCAGGTTGGCTGCGACCCTGAAAGTCACCCTACTAAAGAATGGATTCAGGGCCACATTGATGAGTATCAAGACGATGACAATCTTGTTATTGATGTAATTGGCAAAGCATTCTGCAAAACGGACAACGACTGCACTATCGGTGGCAATTACGCCGGAGCGAGCTTGGTAACGGGATCGTGCGTTGATTCACGCTGCTCCTGTTTGTATCCCAACTCGTGGGGTGGTCCTCGCTGCACGATAGCTCAAGCCGAGTCTACATCACCCAAAGCTACAACTCGAGTGTACGGTCCACCAATTCTTTTGACCCTTGGCGTCGCAGTGATCGTTGCTTTCCTAACGTTTGTTTCAGTGTGGAAGGGCATGAAGTCCGAAGCAAGAAAGAACCAAGCGCTTATCAAGGCTGGGATAATATTAAAAAGCAATCCTGACACTCGAATTGCAATCGCTACAACGAGTTGCAATGTTTAA

>PEBEL_06395
ATGAGAGTCACAGCTTTTGTGACACTAGCGACAGCTTTTTTGCCGTCAATGGTGTCGGCTCTCAAAGCCGTCAAAAGTCTCACGACTTACCCAACCAAGTCGGGCATCAAGGTCTGGGTGGATCCAGACACTCCAGCAGGCCTTCAAACGTATGTGAGCTCCCGAGGCCGTAAATGGGACCTCGTTATGAGCGACGAGTTCAATACAAAAAAACGCAGCTTTCGACCTGGTGACGATCATATATGGACCTCTCTCGACAAACCGGACGGTGTTAATGGTGCTCTGGAAGTCTATTCGCATAACATGACGAGTACAAAGTGTGACGACGATGGCACTTGCTACTTTTACATTGAGTCTCAAGATGACGTGAATGTCATCCGTGTGTATAACATGTACACACACCCTCCTGGATTCCAGGACGCGTACTTCTTCTACCGAGCTGCTATGGTGCAGTCGTGGAACAAATTTTGTTTCCAAGGAGGAATGCTTGAAGTGCGCGCCCAACTGCCCGGAGCTGTCACAAAAGAGTCTATGAACCCCGATCTAGCACTGGGTGAGTTTGGAAAAGTCAAGTCATCCAAGTTTTACCCAACGTGGCCTGGAATTTGGATGATGGGAAACTTGGGTCGAGCTATTTTCTCGGCATCAACAAACCGCATGTGGCCGTACTCCTATGACAAGTGTGAGCCGGACGTATTTAACCCGGAGAACCAGCGCATTAATGCCTGCAACGACAACCCTGGCTACGGATTGAACCCGAATCAAGGTCGTGGGGCTCCTGAAATTGATCTTCTTGAAGGCAGTGGATTGGTCATCTCGTCGTCGCTTCAGATTGCTCCTGGAATGCCAGAAGACTTTCGTCTCTTCCCTCCTACTGATGATGGGGCTAAACAGTATTGTGTCTACACGTATGACTGTAAAACACTGGGTGCAAATATGATTGATGTGCCAACATCTTACTACAAAAAGAATCGCGGCCACAAGTCGTGGTACCAAGGTCTTCGTTATGGGGCAAACAATTACTGTAAGCCAGATCCCAAGGCCAAGCAAGACTATGACACTGTTGCTGCTTCTGTAAAGTCTGGTATCACGGAGAACACATGTACTGTTGATACGTGCCCGGCTTCGCTAGATGTTAACGGCGACTTGGGTTTTATGGATGACACAAAGACTTCTCACTGGGGTATCAATTCGAACGGAACATGTTACACTCTCATGAACTCGTATACGGGAGCTTATCTATGTGACCCGGATAACACCCACTCAAAGTGCGCGAATCCTCGTAATGCTACGTCACCAAAGTCCAAATCAATGAGTGAGTTCAACTACCGGATGGATGCTATTTCGTCAAATTGGCCAGTTCACTTGGGCGCCTACACTAGCTACCTCAAGTACCAGTTGGAATGGGTCACTGGCAAAAACGGCTACGTACGCTGGATGCTGGATGGTAATCCGCTTTTCGAGGTGACTACGGATGCAATTTCAAATGTGCCGCAAACAAGTAAAATGAACAACCCGCAAAAATTGATGTTAGAAGAGCCTATGTACCTTATCTTTAACGTAGCGCTGTCAAAGGAATGGGGCACGACGCCTCCAAATCCGGGCAAGGAATGCCGTGGCAACGGTACTGATCCCGTGACGAATGCAATCTGCGACTCTTTCCCGATGTTTATGAAGATCGACTACATTCGCTTGTACCAAGATCATGGTGACGACCTCGAGAAGGATAACTACATGCAGGTTGGATGCGATCCATCTAGTCATCCTACAAAGAAATGGATTGACGGGCACATTGATGAGTTTGTGGACGACGATAACCCGTGGAAGGAGGTGTCAGGCAAAGCCTTTTGCAATAAGGATGACGACTGCACTATTGCAGGCAGCGTCGGCTCGGTGGATTTAAAGACTGGAAAGTGTGTCAACAGCCGATGCCATTGTACCTACTCGACGTCATGGGGTGGTCCACGATGCACCACTGCTTTAACGGGATCTACAAGTACCAGTGCAAGCAATTTGTCGCAACGAGCGTACGGCCCGCCTATGAATCTGTCTCTAGCTACTGGAAGTGTCATCGTGTTTGCGTCAATTATTTCGGTCTACATGTCCATGAAGTCGATCAAAAAGGAGGATGCAGCCTTGATCAAAATGAATGCATATGCCAAGATGTCTAACAGCATTGACGACGGAAATGGCCAGAAGTACTCAACGAATTTGAGACCTATGGATAACTACAGTCAGAACTTTGTGTAA

>PEBEL_06405
ATGGCGATCAAGATCTTGGCCTTCCTGGCCACAGTGTTTCTATGTAGTACATGCTCTACCGCTGATGAGAAAGCTGCTCCTACACAAGCGCATGCTAGTCATATTCTTGTGGACACGGAAGCTGAAGCAGACAAGTTAAATGCTCAATTGAGCGAGGCTTCCAACCTCTTTGTCATGTTTGCCCAGCTTGCCAAGGAGCATAGTAAATGTCCATCCAGTAATAAAGGAGGAGATCTAGGAACATTTGGTCGTGGTCAAATGGTGCCTGCGTTTGATCAAGTTGCTTTTGAGGGAGAGATTGGAGTCGTGCACAAGGTCAAGACTCAGTTTGGATGGCATTTGGTGCTTATCTCCCGTCGACTGGACGGAACGGAAGAGCCGGATAAGTTTCGCACTCTGAAAGATCTCCTGATGAAGATTATGCCATTTCTTAGTCCTGTCATTCTCATCATTATTATGGTCCTGGGAGCTCGTAGAGGCAAAGGTGGACCTCGAGCTCGTGCGTACCATATTTTACTCAAATCGGAGGACGAAGCGGACAAATTGTTCAAGGAAATTGACGCTGCAGACGATAAAAAGGCAAAATTATCGGAACTTGCGAGTAAGTACAGTACGTGTCCGTCGGGCAGAAAAGGAGGTGACCTTGGAATGTTTGGACGCGGAGAGATGGTGCCCCAGTTTGATAAGGTCGTGTTTGAGGGTCAAGTGGGTACGTTGGCTAAGGTGCAGACGCAGTTTGGGTGGCATGTGCTGCTTTGCACGGAGCGTCTTGGAGACAAGAAATCCAAATAA

>PEBEL_06439
ATGATTAGTTTTACACAAACTTTAGCTCTCTCGACACTTCTTGCCTTGACCGCTGTCGTCACAGCGCAAGAGTGCCCGTCTAATGTGAGCGAAGCCTTTGTCGCTACCATCGACAACAGCACGTACTTCAGCACGTGTGCTGAGGGCACAACTTTCAGCATCACGTCGGCTTTTGACGTGTTTAACTTCACAGACGCGGACTTGCTAACGTTCTGTGACTCGGACAAGTGCCTCGAACCGATTCACAAGCTCATGAGATCGCTCGACTGCAACATAACGTACCGAGGTACGGCACTTAACCTTTCGGCTGAGGTTTCGAGACTTCACGACTTGTGCCACGACATTCTGGATGCGGTAGGATCAAGCAGTCACTCCATGAGTGGGGACATAGATGGAGATGCTCACGATTCTGTCAACGTTTCCGGCGCATCATACGCCGTGCTGGCAGCAGGATCGGTGGCCTATGCCGTTATTTTGGCTGTAATCTTTGCTTAA

>PEBEL_06444
ATGATTAGTTTTACACAAACTTTAGCTCTCTCGACACTTCTTGCCTTGACCGCTGTCGTCACAGCGCAAGAGTGCCCGTCTAATGTGAGCGAAGCCTTTGTCGCTACCATCGACAACAGCACGTACTTCAGCACGTGTGCTGAGGGCACAACTTTCAGCATCACGTCGGCTTTTGACGTGTTTAACTTCACAGACGCGGACTTGCTAACGTTCTGTGACTCGGACAAGTGCCTCGAACCGATTCACAAGCTCATGAGATCGCTCGACTGCAACATAACGTACCGAGGTACGGCACTTAACCTTTCGGCTGAGGTTTCGAGACTTCACGACTTGTGCCACGACATTCTGGATGCGGTAGGATCAAGCAGTCACTCCATGAGTGGGGACATAGATGGAGATGCTCACGATTCTGTCAACGTTTCCGGCGCATCATACGCCGTGCTGGCAGCAGGATCGGTGGCCTATGCCGTTATTTTGGCTGTAATCTTTGCTTAA

>PEBEL_06445
ATGATTAGTTTTACACAAACTTTAGCTTTCTCGACACTTCTTGCCTTGACCGCTGTCGTCACAGCACAAGAGTGCCCGTCCAATGTGAGCGAAACCTTTGTCGCTACCATCGACAACAGCACGTACTTCAGCACGTGTGCTGAGGGCACAACTTTCAGCATCACGTCGGCTTTTGACGTGTTTAACTTCACAGACGCGGACTTGCTAACGTTCTGTGACTCGGACAAGTGCCTCGAACCGATTCACAAGCTCATGAGATCGCTCGACTGCAACATAACGTACCGAGGTACGGCACTTAACCTTTCGGCTGAGGTTTCGAGACTTCACGACTTGTGCCACGACATTCTGGATGCGGTAGAATCAAGCAGTCACTCCATGAGTGGGGACATGGATGGAGATGCTCACGATTCTGTCAACGTTTCCGGCGCATCATACGCCGTGCTGGCAGCAGGATCGGTGGCCTATGCCGTTATTTTGGCTGTAATCTTTGCTTAA

>PEBEL_06536
ATGGCAAAGAAGGCGTTTTCCCTCATAACGATATGTCTTGCAGCCTTCGTACTTGCAGTGCAGGCTAAGTCTGGCCCTACGATCACCAGTAAGGTCTTTTTTGACATTGAAATTGATGGCAAACCTGCAGGTCGCATTGTCATGGGCTTGTACGGCAAGACGGTGCCCAAGACGGCGGAAAACTTTCGCGCGCTGTGTACGGGTGAGAAGGGCGTGGGTAAAAGTGGGAAACCCCTGCACTACAAGGGCAGCATCTTCCACCGCGTCATTCCACAGTTTATGTTGCAGGGCGGTGACTTTACTCAGTTTAACGGCATGGGCGGCGAGAGCATTTATGGTGAAAAGTTCGATGATGAGAATTTTAAACTAACCCATACTGGTAAGGGTATTCTTAGCATGGCCAACTCGGGCGCCAACACGAACGGCAGCCAGTTTTTCATCTGCACGGTCAAGACCTCGTGGCTGGATGGCCGCCATGTCGTCTTTGGTCGTGTCTTGGAGGGAATGGACGTGCTGGACGCCATTGAGGCTGTGGGATCCCCAAGCGGCACCCCTAGCAAGAAAGTGGTCATCGTGGACAGCGGTGAGCTGGACGAGTCTGCCGACTATGCCGAGGTAGAGTAG

>PEBEL_06539
ATGACAATGTCACGTGTATGGATCCTACTCCTGGTGCTGATCACGACAGCGCTGCAACCGAAATACGCTTGCGCTCAATCTGGTGAGATTGGGAACGATGAACGCCAGGAGGAATATGACGATGATTTCATGGACGAGCACGCCATTCCAGCGCTTGAAGAAGTGCAGCATCGTATTAGCTTTGATCTAGAGCATCGAATTGACATGAATGCGCCCTTTACGCCGCGTGGAGTCGTGGAGATCGTGACTAGCGCGTCGACGACCTCCAAGCCTAAAATTACGTTTTCAGCACTGCCATCGCTGAGTAACAACGAAGTAAAGAAAATGAAGAAGCTATTACGCGATGGACATCACTACACAGTTCGAGCGAAGGCCGATCCCACTGACCCGAACTCGCCTTATATCATGACGTCCGTACCCATGTGTATGCTGGTAGCCATGCGTCTACGCGAAGACTTTGCTTTCCATCTGTCCGATAGCGGTAAACTTGTGGCTATTGAGTATCTCACGCCGTACTTGGACGTTTTGAAGTGTGCGGAGTACCAGGAAAGCAGTTTTGTCGACGTACGCTTCGGTCCGTTTGGCACAGTGTTGAAGGCACAAACCGGTCCATCACCGCCTAAGAACATTGTGGTCAAGCGTAACCGCGCTCCCCAGGGTGTTGAGCCGGTGAAGAGCGAGGACGGCAACGATGATGCTGAAGAAGAGACCCAATCCTTTTTTCGCAAATACTGGTACATCATTCTACCAATCGTTGTGATGAGCCTATTTGGTGGGGGAAGTGCCGCGCCTGCAGGCGGGCCTGATGGTGCTCAGGCTACTCCTGCCTCTGGCAGTATGCGACGGTAG

>PEBEL_06542
ATGGCGCTTCCGTCCCTTCCGTTAGCATTATGTGTGATGATGGCACTGGCCGTTACTCATGCTACGCGCACTGCTGTGGTGTTGGAATCACCAGAACTACAGAAGACGCATTCCAAGTTCTTCAAGCTGCTCGAAGCTCGTGGTCATGAGCTGCATTTTTTTACGGGTGAGAAGAATGAAAAGCAATTGCTAAAGTTGGAGGTTTATGGAGAGCGCGCGTACGATAATTTAGTGCTATTCTCGCCTCACAAAGCGTTGAGCTCTCTCCGCAAGTCGGACTTGTTGCACTTTGTGGAGGAAGGTGGCAATGTGCTGCTGTCTGCTAGCAAGAAGATCACGTTGATGCAGCGTCAGTTTGCGCTAGAATGCGGTGTTGAGTTTGAAAAGAAGGGCAGCATGGTGCTGGACCACGTCAACCCCATTGCGGACGACAATGACATGTACAATTCGGTGATTGCCGCCACGGACTTTGTAGCCTCGGAGCGTGTTGTGGGATCACTGGCCGTAAAACCCAAGCCCGTCGCCTTTTCTGGCATGGGCATGTCACTCGAGCCCAACAACGTTCTGACCTTCCACGTGCTCATGGCGCCTGCCAGTGCGTACTCGGCCAATCCGGTCAAACCCATTACGAACAAGGTGGTCTCTAATGACCTGCTATTCGGCAACCAGATTGGTCTCGTGACTGCTGTGCAGGGGCGCAACAACGCCCGCATTATCTTTGCTGGTTCGCTTGACCTCTTCAGCGACAAATACTTCGATAATGAGATGTTTGCCAACGCTGAGCTTGCCGACGCTGTGAGCAAGTGGGGCTTTCAGGAGAGTGGTATGCTCCGCATGACCAACGTGAAGCATCACCGTGAGGACGGCTCGCAACCAGTAAAGATGCTGAGCGACGTGAACCGTGGCGACCAGCCGATAACGCTGTACCCTGATGCTGAGGTGGCACGTGACTCACTCGTGTACCGTGTGAAAGACAATCTCACATATTCTCTAGATCTGCATGAGCTTAAGGATGGGAAGTGGGGTCCATACAAGGCTGACGACGTGCAACTGGAGTTCGTCATGCTGGACCCTCACGTGCGTACGACGTTGATCCACGACAATGACGGGCATTTTTCTGTGACTTTTCAGGCGCCTGACGTGTATGGTATCTTCCTCTTCCGTGTGATGTACCGCCGTCTAGGCCTGTCAACAGTCTACACGACGACGCAGGTTTCGCTGCGTCCATTCAAACACGACGAATTTGAGCGCTTCATTCCTGCCGCTTACCCGTACTATGCCTCTGCCTTCTCGATGATGGCAGGTGTGTTCCTGTTCAGCGTCTACTTTCTGTTTTACGATGGCAAGCACTAA

>PEBEL_06571
ATGAATATCCGTTTCTGCTTCAACGCTCTTCTGTTCACGATGACGACGAAAGCGTATGGGTTTGTGCTCCAACCGCAAACGCATTCTCCAAGGCCAACTCAGATCCAACCCCAGCATCACGATAACGAATCGGATGCAACAGCGACCGACTTTCTCGACGAACTGGTCGCAGCCGTTTGGAAAGACTACCCAACTGACGACCTGTACAAGTTCAAAAGACTGCTTGACGTTCTGTTAGCTCATTCCTACGCAAGCAACGAATCGATGCACCACTCGAACTGGTCCAGTACAATCGATCCTATCGAGGTCCCATTTGGCAGTGCAAGTGAAGAGGAAGAGACGTTCCATGACGTTGAAAACGGCTTGACTCCCTTACCAAAATTGATCTCGACCGACGCCGACACGGACGCATCGATTGCGTTTGATAATGAGACTGGATCGTCGAGCGAAGGACTGGAAAGTGCGGTAGGTGATGATGCCAACATGCGCGTCGGTAAGAATGTCTACAATAGTGCCGCAGTGAGACTACTAAGTGGTATGATCGTGTCAATCATCACGGTACACACGTTCACTCTATCTCTTTCAATGTTGAATTAG

>PEBEL_06581
ATGGTCAGTGCTTTATCCATTCTCACTGTCACGCTCGCCACAGCTTCTACGGTTGCCTCAGGTGCCTCCATGCGCTCCGAGTCAGCCGCCATGCCAACCGGATCGTGGCCCGCAAGTAAGGGAACAGTCTTCCTGACGGAGCCGTTCACGGTTAAGAAGGGCACGACTTTTGATGGCGGCATGAAGACGTACGCGCGCTCGAACATCAAATGCAAGGGCGATACGGAGAGTGGATACCAGACTTCTGTGTTTCGCTTGGAGCCTGGTGCCACACTCAAGAACGTGCTCATCGGCAAGGACCAAATGGAGGGTGTGCACTGCGATAACGGCGACTGCACGCTCAATAACGTTTGGTGGGAGGACGTGTGCGAGGACGCGCTGAGCATCAAAGGCGGCTCGAGCACGAGCGTGACCAAGGTTATTGGTGGTGGCGCCCGCGGGGCCAACGACAAGATCATTCAGCACAATGGGTTGGGAACCGTCTCCATCGAGGGTTTCTACGCACAGGACTTTGGTAAGATCTACCGTTCGTGCGGCACATGCGCTGGAATGCAACGGAAGGTGATCATCAAGAACGTGCTCGCAGTGAACGGTGGTGTGAGCATTGCGACGGTGAACAAGAATTGGGGCGACCAAGCCACGCTTGAGAACATCAAGATCAAGGGCAAGAAGTTGGACGTGTGCCAGTGGTCGGATGGCACGTCGTCCGGCAATCCGACGAATATTGGCGCTGGTCCATCAGGATCGCTCTGCATGTACTCGGCTAAGACGGTCTCTTATGTCTAA

>PEBEL_06585
ATGTCACGCCCGTTCCTGCGTTCGCGTCACCTACTGCCGTCGCTGGCGGCTCCAACAGCTCTTTTTGCTTTGTCATCCGCTCATCTAGAAGCGGCAGAACCTGAAGCCAAATCATCTCCCGCTGTAGACTTTGTGGGTGTATTTGTAGAGAAAGAGTCGGCCGCGCGTCTGCGCCAACAGTTCCCAAGCAAGTTTAAGGGCGATGGTAACGAGCCACTGGTGGTGGTGCTGCGGTTCCAACCCACGTATGAGGAACAGGAGGCGTTTGCACCTCTTTTTGGACGTGCGGCCAACCTGCGCGTTCATGGAGTGGCCGAGGATGCCCATGCTCAGACGGTATTGGTTGCTGTCACAACTGAGACGGGAGAGTCGCTTGAGTATGAAGATGCCGCGGAGCCCGCGCACCTGACGCTATCGACGTCAGCCGAAGGACTTAGTGCCGGATATTCTAGCGTGCTGCTGGAGCGTCCGTGCGGCAAGGAGTTTACGGCGTGGGAGGCTTGCCTAGATCGCTGCAAGAAGAGTGGCGAAGACTTTATTGAACAATGCGGAGCTCAGACGTTGGGACTGCGGGACTGCGTGGACGCTAATCCGGAGTACTACCATGTGCTGAATGATAGCCCTGAAGAAGAGGAAAATGAAGAGAACATTGAGGAGACAAAGTATGACACAGAAGAAAAGAAGTAA

>PEBEL_06599
ATGGCTTTTGGTTCACGTATTCGCAGTCTCTGTGCTGCTGCTATACTTTGCACTGCTGTCGTTTTGTCACCTGCTGATGCATGGCTAGCTCCAATCATTACCAAGGGCAATAAGCTCTTTGATTCTGCAACGGGTCAGGAGTTCCGCATAAAAGGTATTGCGTACTACCCCCGCCCTAACGGTGGCAAAATGGCCAATGTCGGCAACTTCGACTGGACAGCGGACAAGTACGAGAAAATATGGCTGGCGCATTTGAAAATACTGATAGATCTAGGTGTAAACACCATTCGTCTATATTCGGTGGATCCGAGTCTTCCACACGACAAATTCATGTGCGCGTGCTCCAACGCAGGTATCTATGTCTTGATCGGTATCACTGCTCCGTGTGAGAACTGCTCGGTGCTTGACTATAAGCCACCCAAGTGCTATCCGGATGACCTCTTTACCCGTGCACAAATGGTGTACAACGCGTTTGCTGTGTACGACAATACATTGGGCTTCAGTGTCGGTAATGAAAACAATCTGCAAGTGGAGAACGGAGCCGACGGTACTACGACAGCCCCATGTGTCAAAGCATTCCTGCGAGACACTCGAAGTTATGCTGCGAGTTGCTCGGGGTCTGTGCGTCAGGTGCCGATTGGTCTCGACATTGCCGACATTCCTCCTCGCGTGACGTGGATTTCGTACTACGATTGCTCTGTGGATGACGATGAAAACACACGTGCTGAGTGGATGGGCTTCAACCCGTACGTTGAGTGCGATTCTGCTACTCACAAGAAGTATTCGCAGTCCACCGGTCTGAAGAAACTGATGTCTGAGTACGCTAAGGTTGGTTATTCTCGTCCACTGATGTTTGGCGAGTTTGGCTGCAACAAGGGTGTGAACACTATCGATGGCTACGAAAGCCAGCGTATGTTCTACGATGCAAAGTGGATGAATGAAGAAGAGGAGATGATGGAAGAGATCGTGGGCGGCAACGTGTTTGAGTTCAGCACTGAAATTGCCAACTTGGTTGAGAGCAAGACTCTGAACAAGGCCGCCGATGCGGGCAAGTACGGTGTCGGCTTCTTTCTCCCGGAAAAATGTGATCATGAAACATCCGAGTGTGTCTTCCAACCGTACCCGGAATACAAGTATCTCAAGGAGGCTTACACGACTACCAAGAACTCGTCTGTTAACCACGATAGCTACACGCCTACGCGCGACACAATTCTATCATGTCCGAAGAAAATGTCGATTGATCTACCGCCTACACCCGATGTCCCGATTCTCGCGTGCACGATCGCGCAGCCGGTGTGCAATGGCGTAAAGGCCAACAGCTACAAGCACGTCTCTTCAAACACAGAGTTCGGCGAAAAGCGGCAACCATCGAACAAAGAGAACGGCGGAATCGCGCTCGACAGCGGTTCGCAAGGTAGCAGTAATGGGGCCACCACCACGACTTCTGCGGTTGCGTTCTTGTTGTCTATGGTAACGGTTGCCGTCACCGCAATTTCTGTCTAG

>PEBEL_06618
ATGGTTCATCTTGTCACTCTAGCTGGTGCTTCTGCCGCTATGCTCGCTTCGGCTGCTACTGCTACTGCTACCACAATGACTTTCACGAATGGATGTCCGACGGACATTACACTGTACACTCGTCTTGCTAGTGTCTATACGGACAATAGTGAGGTCATTGCCTCAGGGGCCTCAATTACCAAGATGATTGGAAAAGGCTATGAAGGTCACTTTCGTAACGGCACGGACGACGCTGCTACACTCGTTGAGGTTTCTACCGTGGGGGAAATGGACATTATTTGGTACGACATTGGCATTATTCCATCCCAATTGAAACCTGATTTTAAATTTTGTAAAAGTCATGAAGAGTGTAAGCAAAACTCTGAAAGTGGCAAGGGCTTCAACACTCCCGTCAAGATTACGCCTAAATCGAACACAAACGGCAAAAATTGCCGTGAGCTATTGTGTTTGGCCGATGGCTGCGAAGACGCCTACAACTTTCCGCAGGACGACACCAAGACGCACTCGTGCCCGTTTGGCACAGACTTTGATGTGACGTTTTGCCCGTCGGGTGGTGCGACACAGCAGCAAGAGCAGACGGCGGGTTCGTTGTCGACCACCACCCTCGAGGCCAAGGTGATGTCGGTCGACGCCCTGAATTCTCCTGTTCAACAAACGGAGGTTGCCTCGGATAGTAGTGATAAGATCAAGGACGAAGTCAAAAGTGAGACCACAGCAGCACAGCCATTCGGTGCTAAGACTTCCGAAAAGGAGGTGACTGGTGCTGAGACTCTCGAAAAGGAGGTGACTGGTGCTGAGACTCCCAAAAAGGAGGTGACCCCAGCTGTTGCTACTGATTCCAAGTATTGCGTTTCTCGTCTTGGTACTACCGTCTCTGAAATCTCCAACAACTTGGAAAATGTACAGAACATCAAGATGTTTGATAAGATGAAGTTTTCCATGCTGATACCCGAAGTAGAAAATCATTTGACAAGTACGATACCACAATGCAAGGCAGTGCTACTTTGTGGTATTGAAACGCACGTGTGTGTATTGCAAACGTGTCTTGACTTACTAGACAAAGGCTACGATGTGCATGTGGTTTCAGATGCCGTGTCTAGCTCTACGAGCTACAACCGTTCGATTGCATTAGAGCGTATGCGCCAGTCCGGTGCCTTTATCACGTCCGTGGAGTCAGCCATCTTCCAGCTGGCAAATGACGCAAGCAACCCTGAATTCAAGAGCATCTCAAAACTCATCAAGGAACATCTCAAGGTAGAGAACGGATTCGATACTGGCGTGCGCATGTAG

>PEBEL_06626
ATGCAACGCACTCTCTCCACCGCTTGTGCTACTGTGGTAGTGGCTGCATGTGTCTTCAACGACGCCAATGCACACGGATACATTTCCAAGCCAGCTGCCCAGTTTGTTAACCCGGCCATCCAAACGAAATATGCCAAGACCATTACAGCCGACGTCAACAGTGCCTTTAATGGTCTCAAGTGGGACGATAGTCCAGTAGCAAACGCTGCCACTTTTACCTCGTCGTTTGCCAATGCGGGCTATGCTTCATTGAGAGATATGCTCGACCAGCAAGTTTCGGATTGCGCCAACACTCGCACGGACGTTTCTCCAGTCGATGTGTCCGGCCTCACTGTCATGAACTGGCAAAACGATGAGGAGCATAAAGGATTCATTGACTCGCACCATGGCCCGTGTGAAGTCTGGATTGACGACATTATGGTAGACCACCAAGATGATTGCGTTGCGACCTACGGCACCGGATACCCCGCCAACGTGAAAGCCGACTTTTCTCAGTGCTCTGGTACTTGTACCTTACGCTTCTACTGGCTGGCACTCCATGAGCCCAAGTGGCAGGTCTACAAGCAATGTGTGCCCATTGTGAACAGCAACCCGAGTGTGCCAGCACAGGGCACCGTGGTCCCTGCTAGCATGGCACCCGATGTTGCTACCGACAGCAGCTACGGATGCCAGAACCGCGCGCTACGCACAAATGAAGATGCTCCGACGCATTTGGCCAATGGCGTTAAGGTCGATTGGACGGACAGCCGCTTCCTTCGTGCATTCAACGAGTTTGCCGCAGGCTATGAGACGAGCGACTGA

>PEBEL_06679
ATGAAACAAGCAGCCCGTACATTGGCGCTATTGCTTACGGTAGCGCTAGTAGTACGTGCAGTTGAGTTTGAAGAAGAGGCCGATGTATTGGTGCTCACGGAAAGCAACTTTGCTGAAGCCGTATCGACCCATGGGGCGTTGCTGGTTGAGTTTTACGCCCCATGGTGTGGACACTGTAAGCAACTAGCGCCCGAGTACGCAAAGGCGGCCAAGAGTCTCAAGGAACATGATCCAACAATTCGTCTTGCAAAGGTGGATGCCACAGCGGAGAACGCATTGGGCGAACAGTTTGGCGTCCAAGGCTTTCCCACTCTTAAGTTTTTTAAGGGTAACGTTGAGTCTGTGACGGATTACAGTGGTGGTCGCACAGCTGATGAGATTACAAAGTGGGTCATCAAGAAATCTGGTCCTGCAGTGAAGATTGTAGAGACCAAGAAAGAGCTTGAAGAAATCAAGGAAGCAAACGAGGTTGTCGTGTTTGCTGTGATTGACGCTGAGGACGGTGAGGCACGTAGTCTATTGGAGAATCTTGCTGATGCTCACAGCCTGGCCGTACACGTTGCCTCGACCAACACGGATGTCGCGGAGGATGCAACTGCTGTGAACAAGGTGGTCTTGTACAAGAAGTTTGACGAAGGCAAAGTTGTGTACGACGGAGATTTTGAGAAGGAGAATTTAGCCGCGTTTATCAAGTCCCATAGCCAGCCTCTCGTGATCACATTCCAGGCAGACAAGGCTTCTCAGATCTTTGCCGGTTCTATCACTGAACACGTTTTGGCCTTTGCAAACATTAGTGAAGACTACATGGCTGGTCTCGAGGCTGCTTTAAAGACACCCGCTCAACTTAACAAGGGCAAAATGCTTCATGTTATTATGCCGAGCACGGAGAGTCGAATTGTAGAGTACTTTGGTATCACAGAGGACGATATGCCCGCTATTGTGCTTGTGAACATGAGCGGATCCTTAAAGAAGTACGGCTTTGATTACAAGGCAGACGAGCTTATTGCTAAAATGGAAAACGGGTTCGTCGATGATCTTGTTGTTTTCGAGAAGAATTACCTTGAGGGCAAGCTTTTGCCCCAGCTTAAGTCTGCCGAACCTGAGGACGACAGTGCTGAGGCTGTGAAGGTCATCGTAGGCAAGGATTTCCAGCAGCGTGTAATGGACAACGAGAATGATGTACTGCTCGAGTTTTACGCTCCATGGTGCGGTCACTGTAAGTCACTTGCCCCTCAGTACGAGGAGTTGGCTGAGACGTTTGCGGATGTGGAAAGCATCATGATTGCTAAGATTGATGCCACCGCCAACGAGATTGATCATCCGGGTGTGGACGTACGTGGCTTCCCGACGGTTATCTTTTTCCCTGGCAAGGACAAGCAAAGCCCGATTGTGTATGAAGGCTCGCGCGATGCAGAAGGCCTTGCAGAGTTTCTGAAGAAAAACGCTCAAAAGTTTGAACTAGAAGGCGTGGAATATGGTGTGGAGCAAAAGAAGGATGAACCGAAGGCGGATGCCAATGAAGAATATGAGGACGCTGAGCATGAGGAGCTGTAG

>PEBEL_06683
ATGTTCGCTGCCTGGGCTGGATCGTTATCCCTCGTGCAGACACTAGTATCACACGGAGCAAATGTGTTGGCGCGTGACGTAGACGGGTATGATGCTGCCTTTATCGCCAAGATAAATGAGCACTCGATCGTAGGTGAGTTCCTCCAACAACAAGTTGAAAAGCCGGAAGATTCGCCAAGTAAATCTGACAGTTTGTCGTCATCGAAAAAGAGCGGACAGGAGCGGGACGATGATTCCAAGTCTTTCGAGAGCTTTTCTGTCAAGTCCATAATGTCCGGAGGTTCTAGTGCTTCTACTGGTACTGAAGGCAGTGGAATTGATAGCAGCAGTTGTAGTTCTTCCTCGTGCTCGTCACCTGAGAAGCTTGAAGGGAAAACACTTCTTACAGACAAGACGAAACTATCTGGCACTGATGGTGCCACGCCCTTACACGTCGCAATTATGCACGGGCAGTTGGAGACGGTCAAGGTGCTCCTGGCTCGCGGTGCTAATCTGTCAGCTGCGATGCCGGGTGGTGTTACTGGATTGCACTTGGCGTCGGCGTCAGGCTTTGAGGATGTAGCCTCTTACCTGATTGACCAGGGCTTGCCAGTCGACCAGCGTACAGTAGCTGGCACTACTCCGCTGCATGAGGCGGCATATCAGGGACACTTACATGTAGCTGCACTGCTTCTTGAACGTGGGGCCAATGTGAATGCCGCAACTGAGCACGGCACGACGCCACTGCATCGCTCTGCTGAGAATGGTCATGTCCAAATTGCAGAGCTACTGATTGCGCACGGAGCACACATTGATGCTGTGACGACAGATTACCTCGCTGCAGCTCATGAGGCTGTAGGCGAAAACTCACGCCAGCGGCGACGTCAGAGACGCAAGAAACGGGTTGCAGTGGATATGGAAGACAATGTGGTTTCGGGTGAAGAAGAGGGCAAAGCTGAGTTACGGACAACGGATGAACTTAGAAAGGAAGCCTTGTCCTGCCAACGCAAGAAACGGGTTGCAGTGGATATGGAAGACAATGTGGTTTTGGGTGAAGAAGAGGGCAAAGCTGAGTCACGGACAACGGATGAACTTAGAAAGGAAGCCTTGTCCTGCCAGTCGCTATGTTTGGCAGCCAAAAATGGCCATCTTGACATGGTGCAGTATTTGCTGGCGCGTGGAGCAGCTAATTCAGCTGATCTTGCGTCGCTTGAGTCATCTAGACACCCCATTATGTTGGCAGCCCGACGCGGTCATGTAGAAATTGTGCGTTTCTTACTGACCAATGACGAGTGCGCATCTAGCTTGCCCGATGCAGCGTCCCGTGTTCTGTGCTGCGCGGCGGAGCACGGCTATCTGCAAATGGTGGAGCACGCGCTAGCTCGTGGGGCAAATATTGAGGCAGTCAGTGGGAAGAAGCAAGCAACGTCGCTGATACTAGCAGCTCGACAGGGTCACCTCGCAGTTGTGCTGCATCTTTTGTGGGGTGATGCGAAGCTCGATGCTGTGACGACAACGGGCTATAGTGCGCTGCATTACGCAGCGAAGTATGGGCACCTTACTGTAGTGAACAGCCTACTACTGAACGGTGCGGATGTGGATGCTGTCTGTACACACCGCCATTCATCACCACTCCATTTAGCAGCTGAATCAGGACATGGAGATGTGGTGCGTTGCTTGTTGTCTTTTGACGCAAATGTTAATGCTTCGGGCACTATGACGGCACTGCATATCGCCGCCGAGCGCGGTCATGTGGGGGTGGCACGCGAGCTGCTGACCCACGGCGCACAACTGGAAGCACAGGCACAAAACGGTCTGCGTCCTCTATTCATCGCCGCTTATTGCGGCCACAAAGAAGTCGTCGAGCTGCTGCTAAACCACGGAGCAGAACTGGAAGCGACATCCGGCACCAAAAAGATGACGCCTCTGCGTGGGGCCGTATCAAAAGGCCGACTCGACGTCGTTAATCTGCTGCTCGCACGTGGTGCCGATACCAACGCCACACAGACCACAGATGGAACCACAGCCTTGCATAGCGCGGCTGCCAACGATTTTGGCGATATTTTGAAAGCGCTAGTGGCGGCGGGAGCCGACGCCGATCAAGTGGATCGCGATGGACACACCCCGATGGATTATTCTGCGTCGAACTCCATTCGTCTTCAGTTACGCCTTGCACTGCTTAAATCCCACTGGCAAAAGCAAGACAACCGTATGTGA

>PEBEL_06769
ATGAAGCTTCTCATTATTGCAATTACAGCATTAGGCGCAATGCTCTTCCCTATTAGAGCGTATGACGCTCATCGCGTTGGAGATCTCCCTGGTCTCAAGCAAAAGGACGTTCCGTTCAAGCACTATGCTGGACAGCTACATCTTCCTACGAATACCTCGGAAAAGATATTTTACTGGTACGTCGAGTCTCGTCAGGTATCTAAGAGTGACCCTTTTGTGCTCTGGTTAAATGGAGGTCCCGGCTGTGCATCGACGAATGGTTTTTTCACGGAAAACGGACCGTTTGTAGCCAAGCGTGATGGAACTGTTGGCCTGAATCCATACGCTTGGAATGCCCGTGCCAATATGGTCTGGGTGGATTCACCCTCTGGAGTTGGTTTCAGCCAACCGTTGCAAGCACCGAGTGGTTATTACAATGATGATGTTGTGGCAGAGCGGCTTTGGCTATTTTTACATGAGTTTCTGACCAAGTACCCAGAGCTCAAGAGCCGTGATTTTTATATCACGGGTGAGAGTTATGCTGGTATGTACGTTCCTTTCTTGGTGGAACAATTGGTAGATCATCCCGTGAATGGGTTGAATTTGAAGGGGTTTGCCATTGGTAACCCGCTTACGGACATGGCAATTGATGGTAATGCGTACATGGACTATTACTATTGGCACGGGCTGATCTCGCATAGAGACTACCTCGCTCTTCTTGACTACTGTGACCATAATGTAGCACAATGCATGTACACGCATGTTAACTGCACCTCACATTGTGAGGAGGCTGTAGTGAAAGCTTTCGAGGCTGCCGACGCGGGCAAGTTTGACCGCTACTACATTTATGGCGACGTCTGTCAAATGAAAAACAACCAGCGGTCCGTGCTACAGTCGCACCTGCTTGGCAACGTTGATCTGAACATTCAGACGCACCGCGGAGTTGTCGGTCCGTGTGCTAATGACTTTACCAAATCTCTTCTGAACAAGCTGGAGGTGCAACAGGCAATACATCTTGAGGGCGAGTTGCCGATCACGTGGGTGGATTGTCATCCTTATGTCTCGCAGTACTACGTCCGCACGTTCTCTTCACTGGACAAGTATCGCAAGCTACTCGGCAATGGATTGAAGGTTCTTATCTATAGCGGTGATGCCGATTCTATTGTGAACTTTATGGGTACGCAGCGATGGATCACGGAAGATAACGGACTTGGATTGAAGCCTACGTCGCCATGGCGAGCATGGATGGGCCCGGACAACCAGATCGCTGGCTACCACCAGCGATTTGAGCTTGGCCTAACTTTCAAGACTGTCAAGGGTGCTGGTCACATGGTGCCTGCTGTGCGCCCGCTTCACGGCCTTCACCTCTTTGATTGCTTTCTCTTTGGTGACGACAACTGTAGCGTCATTACTTATCCAACTGACCCGTTTGAGCGTGAGGCGGCAGGAAATGTGTTGGACACGAACACACCTAACTCGTCTGAGGACGATGCGCACCACGATGTGATCCTCGCCAAGCAGGCCAAAGCAGCAGTCTCGCAGGTAAGCGCACCAAATGATACCGCGTCAAGTGCTATTGTGGCACTCTTCGTCGGCTGCACCGTCCTCTTTCTGGCGGCTGCAATCTACACGCGCCGTCGCCATCGCCGGAACGGACAACACCGTCAACAGTACCAGCCTATTTAG

>PEBEL_06833
ATGGTTCACGTGTCGTACGTCGCCGCTACACTCGTAGTCGTGACTGCTTCTAACGCAAATGCGATTTCTTTCGAAGACGCTTCTGTGATCGACAGCAAGATTATCACGCAGTCTGCATCTATGATGACCGCAACCGACTGGAAGATCAGCTCACTCAAATACCCGACCATCACCGGCCATCGCGGTGCACCGGGGTATCTGCCAGACCACACAATCGAGGGATATACGCTCGCAATTGAAGTCGGCATCGACATTATTGAGCCCGATCTCGTCAGAACCAAGGACGGCGTGCTCGTCGTGCGCCACGAACCCTATATCAGCGGCACCACCAACATTGCCGAACACCCTGAGTTTGCCGACCGTCTCACTACCAAGACACTGGACGGAGTCCCTGTCCTCGATTACTTTGTCAGCGACTTTACGCTCAAAGAGCTTAAGACGCTGCGTGCCGTACAGCCGCTGCCCGAGCGCGACCAGAGTCACAACGGACTCTACCAGATCCCAACATTTGAGGAGGTCATCCAACTGGCCCAGAACAAATCTGTCGAATATAATCGCACTATCGCCATTTACCCGGAAGTCAAGCACTCGAGTTTCCATAAGGCGCTTGGAGTACCCATTGAGAAAGCTATGCTTAAGCTATTGACTCAGTACGGATGGAACCATGCTGACGCTCCGGTCTTTATCCAGTCCTTTGAAACCGAGACCTTGCGTGAGCTCAACGCAGTCACCGACGTCACGCTGGTGCAGCTCATCGATGGCTTCGACAACGACCCGATCACAGGTGATGTCACCTTCAGTGTGCTATCTGACCGACCATACGACTGGGTGCTGGCCAACCGCACTGACAACTACAATTATCTAGTGTCGCCGGCCGGTCTAGCCGAGATAGCCACGTATGCTGACATTATATCTCCGTGGAAGCGATACCTGCTCAAGGTCGTCGCCGCTAAAGTTGACGACAGTGGTGACATTGTAGACTCAAATGGCGACGGCCGGATTACGGATGCCGACTACAATATCATCGAATGTCCGCACATCATCAAAGACGCCCACGCCGTCGGCCTAAACGTGCACACATGGACGATGCGTGACGAGAACTACCGTTTGGCAGCAAGTTACTCTGGCAAGGCGATGCTCGAGTACTTACAGCTCTTCGACATGGGAGTTGACGGCGTGTTCAGCGACAACTGCAAGACGGCAGTAACTGCCCGGGATACATGGCTAGCCCAGCAGTAG

>PEBEL_06847
ATGAGGCGACCAAATGCCCTTCCGCTGCTTCTTGTGTCTGCTTTACTAGTGACGACTTGCATTACGGGTCTTCGTCCATTAAATGGCGATTTAGGTGAGGGTCAAATTGTTCTATATCCGACGCCCTTTTTTATCGTAGACGGTCTCGATTTCCAGGGCATGTCACTTGCTTATTTACAGGAACAAGGTATTCATACAAGCATTGAAGCACAGAGCTGGATGCACAAGAACAACTACACGTCATTGCGTGCCATGATGGACGATGAATCCTTGTATCAGGTGACGGAGGAGGCCATCTTTGGATGTGGTCTTACAAGTCCCAGGACCGAGACGCAGCCTATTCCGACGAATGACTCATTCGTGACCTCGGGCTATACATTGGACGGACCGTGTGAGGTCTGGCTCAACGACACCAAAATGGTCACAGGCCGCAACTGTCATACGGAGTTTCCCCACGGCCAGCATCATCTTAACTACACCATATGTGGAGAATTCTGCACACTCCGGTGGTATTGGCTCGGCATCAAGTACATTGAAGGCATTTACTCGTGGCAGGTCTACAAGAACTGTATTAATCTTTCCAAAACATCAACGGCGTGA

>PEBEL_06885
ATGTCGCTGCTATCGACCTTAAGTTTAACGCTATTAGCTTCCATACCTCGAGATGTATCGGAAAACGAAGTCAATTGGGATGATGTGTCTGTAGCACTCTTGGAACTACACTCTCGTAAGCAAGAGGATCTCAAGGAAATCATGACGATGTTGAATGTTCCTATCACGCGGAGCCGCACGTTTACAGTTGAAGAGCACGACGATGTTTTCGCAATGCTGAATCAACTCAAGTCACTTGATTCTTCTCTTACAGTTGCCGAGCAGCATTTTCAACAGTTAAAGAGCATCATTCATCCAAGTCTATATAAGCTTCAGACTCTTCAGAGTCGTACCAAATATCTTGAAACACTAGTCCAAGTGGAAAAATTGAGTCAACAAGTGAAAGATGAGGCCGGTGAAGCCACTTTGGACGTCCTGAAAACGTTTCGAGATTTTACAACATTTGCAGCTGCTGTGCCAGTGGAATTTTCAATCGTTCGTAAGGAAGCAAACCAGCGAGTTCAAGAACTTTTGGTACATTTACACCATATTGGTGTAAACAAGCTACAAGGGGCATTAGAAAAAGTCGGGTGGCCCAAACCATTTATTACACAACAGGAACTGATTGACAAGGAGGTCGAGCTACACGATGTGTCCAAGGCGTTTGAGTATTTATTGGTTTTGCAACTTAGTCACCTATCGGAGTCTGCATTAGCGACGACGAATCTGTGGGCAATGGATTGTGTGATAAAGCCACTGCTGCTGCGCTTTCACTACCACTTTGAACGAGCTGAGAGTGCAACGAACCGACTGACGAAGCCAGAGTGGTACTTGAGTTACGTGCTGGAGCAAACAAGTGTGCACACACGTTTTCTGGCTCATGCACTCACGCCGGAGCTGCATCGCCACCGCGACAAAATCCATTGCTGGGATGCACAGATTCTCTTACTGCGTGGACTCGTCAGGTGTGCCAGTCGTAAGCTTACGCACGACTTGCCTACGCTCTTGGCGCATCCACCTCTCTTGTGCCATACGTTGGACGAGATTCTTCTCTTTGAGCAGACTATTGACGAAGACATTGGCTACGATTCTTGGACAAGTACTGATCGTCGTGCGTATCCACGTTGTATCGATATGTTTACATCAAGCAGTGACGTTTTATTCGCCTGGACAAATGCCGACGTCAAATACGCGTATCGTGTACTGTCATCGATCTTTGAAGTGGAAGTTTCTAGTGGTGAGTCCGAATTTGGCGTCTTTTGTGAAAAACAGGATCCAATGTGGCAGCTAGAAGTCAACGGATACGGACACATGGAAGGCGCTGCATCTGAGTTTGACACAGAGCTTATTCCTCCAGTAGCGCTTCACTTTATAGCTTTGCTTGATTTCCTCTCGTATCGTTTTACGCACATGGAGACGGAGGAGCACCGTTGCCTGTACGTGATGCAGGTGCACACGCCGCTTTTGCGACGATTTCGACAGCTTTGCGAAGCTCGTGGACGCCTGTTGATTAGTGTATTGACCAAGAAGGCTACAGACGCGAGAACCGTGGTTGTTTGGGGAGAGTTGTTTGTGGTGGTGAATGCACTACAGCATGTAGCCGATACATTGGCGTCATGGGAGCAAAGTAGTGTATTTTTGGAGCTTTCCAGAAAAATTGCGAGATCAGAGACCACTCGAGCTCAAGTGCTTCAAATGCACATGGCCTACTCGAAGCAACTGTTTACACGTGCTTCAGCTGTTGTACTTGCCACAGAGGAAGCGACGGCTGTTCGACAAGCGCTTGCTGGACCAGGTGCCATGATCGGGCCTACTGCCGCTCTATCCGCAGCATATTCGGCTGGATCCAAAACGATGAAGAACCTTTTCAGCCGTGCAAAGGCCGATGACAACGTTTTGGAGCAAAGTGCTCAAGCCCTATCTGTTGACACTTCTCCTTCGGCTACTGGTGCGATCGCCAACGACAACAGGCCGATGTGCGATCCGGAGGAACAACAAGACGATCCTGAAGCAGCTTTGTTCTCACAGACTATTTTTGAACGGCAGATTTTGGAGCTTCGGACACTAGCTACGAAGCTGCTGGAATGTGCCACGGATACGTTAGTGCGGGCAGTGGAACGTGATGTGGAGGCCTACCATTTAAGCGCTTTCTGGACAGACACACGCGATGATGATGCAAACGATACCCATCTGTACACATTGTCTTCTGAGTTGGTGGGCTGCTACACGCTCATTAGCAATGTGCTGTCTTGCGCGCGCAGGTTCCTTCTCCCTATGTGCTCGTCCGCTCTTTGGAAGCCGCTCGCGTCGGCACTCGATCGCGCTCTGTTTGATGCGTTCTCCAAGCCTTCTTCGACAGAGGTCACTCATTTGAGCAGTATGGGAAAGTGCCAATTTGTCGAGGACGTTAAGTCCCTTACAGCCATATTCGCGGCAGGATCATCAAAGGCACTACCACGGTCGTATTTTCAACTCACGCGGGAGGTATGCCACCTCCTGGAAATGCCTGCACCACGACTGCGCGAGGTCTGCAAGGCTCTTGACGATGAATCAGTGGCATTGACAGGCGATAGTGTTGGTGCCTTGGAACAAGTGACTACTATTTTGGAGGCATGCGACATCTTCTTGCTGACGCCCGCTCAAGTTGTGTCGATATGCACCACCCGGCTGGATTACTGTCAATAG

>PEBEL_06900
ATGTGCGGTCAATCACTGTGGTCAATAGCACTTACAGCTCTTGTAGTCAAGGCAAACGTCATTGTAGACGACTCTACGTGTCACCGGAACAAGGCTCAGCATATCTGCGAGCCCGTGGATCTTTGCGAGCACAATTACAACTTTGGCGATGTCAATTCTGATCAGTCCTGCCGTGTGAAGCGAGGTGTCAACTTTTACCCACAGCAGATTCACTTAGCGTTTGCGGGGAAGAAGGTCGGTACAGCCATGACGGTATCATGGGCGACGTTTGAGGAAGTGACAGACAGCTCCGTTTGGGTAGGGAAGTCCAATGACACGCTGGAATTGGTAGACACCCCTGTGTCTAGTTTAAGTTATTACCACGACAAAGAGTACAACTTATTTCACCATCACGCGACAGTCACCGGACTAAAGCCTCATACGAAATACTTCTACAAGGTCGGCAGTAGTAGCGATAATGAGTACACGAGCGATGTCAGCACGTTCGTTACGGCGCATCCAGCAACAAAAGATTCTTCTTCTAGCATGCTAATCTATGGCGATCTTGGTGATGGAAAGAACTCGGCCAACACAATCGCGAACATTAACAAACTCACGTCGGATGACATCGATTTGGTATATCACCTCGGTGATATCTCGTACGCTGATTCCGCATTTAAAAGACTGAAGCAAGCTGCAGGTTTCTTTTACGAGGAGGTGTACAACAAGTGGATGAATATGCTGATGCCGCTAATGAGCCGTGTCCCGTACATGGTACTTGTAGGAAACCACGAGGCGGAGTGTTACTCACCGAAATGTCAAATTTCGCGTCAAAAGAGACAAGCGCTGGGAAATTACACAGCATACAACACACGTTTCAAGATGCCGTGTGAGGAGAGCGGCGGCACTTTGAATATGTGGTACTCGTTTGACCACGGTCCGATCCACTTTGCATCACTCTCATCGGAAACTGACTACCCAGCCGCGCCTACGAATGAATACACGAAACGCGTCAAAAATGGAAACTTTGGTGATCAGCTGAAATGGATTGAGGCAGACCTTGAAAAGGCAAATGCGAACAGAGCCAAGGTACCGTGGGTTTTTGTCGGGATGCACCGCCCGGTCTATAGCGTTTTTAATTCCGTGCCCAATGGTGAGCCAGATGGGGAAACTGCAAACATCCAAAGAGCTTTTGAAACGCTTCTTCTTAAGTACAAGGTGGATGTCGTGTTGACTGGTCACAAACACTACTATGAGCGGGAGCTTCCACTTGCCAAGAACAAAGCCGTAATGGATGGCGTTTCAGATGATTACAAGCTGTACAACAACCCTCGAGCTCCCGTGCACATTATAACCGGTGGTGCCGGCCAGGTGGAGGGGTTATCTAAAGCACCAAACAATGCTGCCTCTTTGAATGCAGCATCGGAATATGAACACTTTGGGTACTTGATGCTAAATGCCACTCGCACGACGCTTTCATGGAAGTATATCCGGAGCTCGGATCAGTCCATTGCAGATGCATTTGTCATATGTAAAAACGACACGCTTGCAGCTAATCTAGAATAG

>PEBEL_06928
ATGGTTTCCCCATTACTGCTACTAGTAGTGACACTGACCTGCATCAGCCACGTCAGTGCAACTGATAAAGACAGCCTCACCACTGTGCGCATTGTGACCATCCATCCGCACAATGTGAGCGCGTTTACTGAAGGGCTTGTTTTCGATGACGGCATGCTCGTCGAGTCCACGGGACTCAGAGGGGAGTCTTTTATTCGAAAATACAGACTGTCAGACCTCAATGCTGACTACTTTAAGACGGGGGCTACTCAGACTGTGCCGTTTGTGCAGGAATTCCGCTTTGACGACAATATCTTTGGCGAGGGTGTGACCGTGTTAGGGGACAAGCTGTTTGCACTGACGTATAAGATGCAACAGGTGCTCGTGTTATCTCGTGATGATTTTCGTCTGCTTGGTCAGTTTCCATTCACGACAACCACTAAGGAAGGCTGGGGACTTACGACAGATGGGGAGTTTATTATTGCAAGTGACGGGTCTGCTGAAGTGCTCTTTTTTGATCCGAAGGACGACTTTAAACTACATCACAATATCACTGTCCAGAACGATGGAAAAAAGGTGACCCATATTAACGAACTTGAGTTTGTAAATGGGGAACTTCTTGCAAACGTGTGGTACGAGAATTATATTTTGCGCATCGATGTCAGCACTGGTGACGTGTTGGAGCAGATCGATCTGAGCTGGATGCCCAACATGGTGGCTAACATTCATACCAAAGCCATGAAGGCGTCCCCATTGAGTCAGGATGCCGTGATGAATGGAATCGCCTACGACCCTAGCACGGGTCATATTTTCTTGACCGGCAAGTTCTGGGACTCCATGTTTGAGCTTCAGCTATCGTATCTCAACCCACATCAGTATTCCATCGTTCTATAG

>PEBEL_07152
ATGCACACTTCAGGCTATTGCTGGGCATTTGCGGCCGGCACGATGATGATCTGGATCTCGACGACATCGCCTGCTACTGCTCACCCGTTGCACGCTGGCATCGACTACCAAAAATACCTCGAAGCCATTGACACCACCCAAGCCGATCTGGATGAATGGAGGAGCAAGTACGGTGAGGTTGCGCAAAAGAACGGTTGGTGGCCAGTTTCGAAAGACCGCAGCGCAGATGATCAAGAAGAAGATCTTCGCCAACGCATTTTCTTGACCAAGCAGAGCATTTCTGCTGTCCAGGCTGCCAACCCAAATGCAAACTTCTCCATCATGACACCATTTTCAGCAATGACTGATACAGAGTTTGACACGTACGTGCTGAACTCGTACATTGGAGGCAACTCAGTGCAGAGTGACAGCGGAACGACTAAGTACCAACTGCGCACTGCCACTGGCACAGCATCCACAACCGATGTCAACGACAAAAGTTCCAACACCGTTTCACTCATCAAGTCTATCGGATCCTTCATTGAAACCTTGATCAAGAGCTTAAGCACGGGCACAGCTCAATCTCTGAGCAACAGTCGCGCCGACGTCAATTTGACCAGCTACAAATTCTCGGATCTAGTGAATTGGCTCCGGGTCACACTAAAAATACCCACCCTGACTGCAAACACACCAGTCACCGACGCATCGTCTTCGTCGGAGACGACACTGAACAGCTCTGCTTCGGTGGACTGGTCTACGTCTGAGTGCATGGCCCCGATTCAAAATCAAGGATCTTGCGGTTCTTGTTGGGCATTTGCTACGGTGTCAGCCGTCGAGTCTGCGCAGTGCATTGCAAATGGTAAGTCGTCTCTTACTGAATACTCAGTGCAGCAGTTAGTTAGCTGTGATACCCGGAACTGGGGTTGTGATGGAGGTATTCTCGCGTACGCTTTTGATTTCATACTGCAGAATGGTCTTTGTACTGAAGACAGCTATCCATACACGTCAAGCAGAGGCGTTGAGAACTCTTGCAGTTCAAGCTGTACTTCACAGGACACTGGCATTACAGGGTACTCGCAGCTGTCGGGTGAGGCTGAACTGCTGAGTGCAATCGACGAGCATCCAGTCGTCGTGGCGGTGGCTGCGGGAAATATCGTTTGGAAGCAGTACACGGGTGGATTGGTGTCATCATGTAGTTCCACGCAGCTTGACCACGCTGTTGTTGCGGTAGGCTATGATTCTTCATCGATCAAAATTCGCAACTCGTGGGGAACCAATTGGGGTGAAGATGGATACATGCGTCTCGCGCGCAGCTCGTCTGGTGACGGAACATGCGGTATGATGTTAGACATGTCGACTCCGCAGATGTAA

>PEBEL_07172
ATGCGCTGCTGGACCTTTGGGACTGCGCTAGGCGTGCTGGCTTTAGGCTCCGTGGAAGGGCTCGACAACTGTGATAGCAACGTGTTGGTGAAAGCCTACGAAGGTCTCAATGTGAAACCGCAGCTGGTGTCGTGCATGACCAAAAACAAATTTGGCGCTGCGCTGGATGGATCCGTGAACTATGGGTCCATGAATGCCGCCACGGCACCCGACCAGATCAAGACAATTTGCGCCGTCGACTCGTGCAAAACTATTCTGTCGGCGCTTGTGAGCAGTAGCAGTTTTGAGCTTACTAACTGCATTGTCGGCGACAACGTTGTGCTTAAGACGCCAGCACAGAAAATTGAACTGCAATTCCGTAGCCAAGTGGAAACGTGTGTCCAGGAAAATGATCCTGCTCAAGCGCTTCAAGTGTACGAGCAGATGAAGCGTGAAGGCGTCAGTGTGGCTGCGTACGTCTACAATATGATTATCAATCTATGCAGCAAAGCCAACGAGCCAATGAACTTTAAAGCGAGAGCATGTAAAGTGTACGAAGAAATGAAGCAGCAGGCCAGTGCTGCTACAAACCAGACAAAGATGAAATCCGTGGTAGTGGGTGAACCCATTTACAGTGCCATGATCAAGCTCTGCAGCAACGTTAATGACTTTGACGCGTGCGACGCACTTATTGCTGAACTAGAGGAAGCAAAAGTGGTGCCCAAGCTACGCACGTTTAGTCCGCTGTTACAGGCGTACAGCGCTGCTGGTAATCTGGACAAATGCGTCTGGGTACATGAAAAGTTACGTTCGCATGACCTGGAGCCGATGGAAGACGGTTATGTGGCACTGCTACGTGTATGTGTGAAGACAGGCAACGCCGAGCGCTTTTATGCTTTTCTACATAGATTTATTGACGAAATCTGGCAGCCGAGTCTGTCAACGTGGGACGTACTGAAAGAGTGGTTTAACAGTGAGGCATCGCAAGTGAACGGCCGGAAATGGAAGATTAGTGAGGGTACAGTGAGCAAGGAAGGCGTATGCTCTGTGACAAACAACCAGTTGCAGTCGTTGGACCTGTCAACAGAGCTGGAAGAGGCGCTCCTGACCAAGATTGAGAAGCTCGTGCGTACGGACGAGAAGCGCAAGTCACAATGGGACGAGTTTAAACAGTGGTTGGGGAAGTTTGGGCCATTTGATGTGATTATTGACGCTGCCAATGTCGGGTATTGTAACCAGAATTTCCACGGCGGTGGCTTTAATTACGGACAGATTAAGCTCATGGTACAGCACTACGAGGCAAAGAACAAGAAGGTGCTAATTGTGCTGCATGAACGCCGTACGTTGGACGAGCAGGTGCCGATTGAGTACCGAACGTTGATCGCAGAGTGGCGTGCGAGCCACAAGATGTTCAATTGCCAGCCTGGTAACAATGACGACTGGTACTGGCTCTATGCGGCAGTAAAGCTTGGTGGTCGCACGCTCATGGTCTCTAACGACGAGATGCGTGACCACCATTTTCAAATGATTCACAATCGCTCATTTGGCCGCTGGAAGGAACGTCACCAGGTTCGTTATCAGGTGCATGGACGTCGTGTCATAGTGAATGAGCCACTGCCCTACTCAGAACGATCACAACGTATTGGGAACGTTTGGCATTTCCCATCACGGAAAAAACTCATCAAGGAAGCAGAATCGGTTGCACAAGTCACAGACGACAACAACGACGAGACGCACTGGCTATGCGTTGAATTGGAAGAGACGTATTAG

>PEBEL_07219
ATGACCACGATACAATCCTCACTTGTTCTTCTACTGGCAATCCTTGTGGTGTCTTTGGACATTGTGATGGCTGTCAGCAACTTACGTACGACTCAGCGCAAGTTGCAAACGTACGCGCAGTACAGTGACTATCGCCAAGAGATGCTGGGTGCAGTGAATATAGAGCGAGTGAAAGCAGGTCTGTCAGCATTGTGTACCAACAGCAAGCTAGCTGATGCTGCTATGGGCCACTCGGAGGATATGGCTGTCAACGACCACATGACCCACGCTGGTTCGGATGGCTCTACTTTATCGCAACGCGTCACGGCCACTGGATATGAATGGGACGCTATTGCTGAGAATGTTGCTGTCGGTCAGAAGAACGTGGTTTCTGTTGTCGAGTCCTGGATGAACTCAGATGGCCATCGTGCCAATATCTTGGCTAGCGAGTACACTATGCTTGGCGCAGCGTATGTCTATCGTGGCGACACGACGAACAAGCACTACTGGACACAGGTCTTTGGCACTGGCGAAACTGAAACGTGCGACAGCGGAAATTCCGCCGTTTCACAGATGACCGATCAAAAAGCCCAGCAGCAGACCCAGGACTTCGTGGCAGCTGAAGCTTCTACGACCTCGTACACAATAGCACAACCAAACACGGATCCGGCGACGACTGTAATTCCAGCAACGACCACTCATCCTGCATTAGAGGCCCTCGCTGCCACCACGTCGCCCTCCACGGTGAAGCATCCGGTCATCACTGAATTTTCTACCACCACTGAGGCTCTTAAGACCTTTGAGACCCCTGTTGTCGATTTTCCAGCCACGGTTAAAACCACCAAATGCAAAAGCAAGAAGTAA

>PEBEL_07220
ATGCACATCCTATGTCTCCTTCTTTTCTGCTTCGTGGCAGCAGTGACGGGCGTTTCGGCTGGTTCACCCCAGCAGCAGCAAACTGCTACACCACCAATCCTTATCGTAGGAACCTTTACGCGTGATGAAGGCTGGGTTAATGGCACGGGCAAAGGCATTTATACCTACAAGCTTAATACGACAACTGGGTCCCTCACACCCTGGAAAGTCACGCCTTACGGAGTCAACCCCATATACGTCCAGGGCTCCACGAAGGTGTTTAACACTGGTAAGCGTGTAATCTACGTTGTTAACTCAGTCGATGACGTGAACCTTGGCAAGCCCGGCTCTAAGACTGGGTATGTGTCAGCTTTTACCCTGAGCAGTGACGGCTCACTCAAGTTGCTTAAGGCGCGTAGAACGTACGGGGGATTACCAACCCACATCTCGGTAAGCCCTTCCCAGAACTATGTTGTCGTCTCAAACTACGCTGGCAGTATCGCGATGTTTCCTATCAATGCGGACGGTTCTCTCGCCGAAAAGACTTTTTACCAGGAGTTTCCAAAAGGTAGTAATGTCGTTAAGGACCGGCAGGCCGAAGGCCACATACATAGCTCCACGTGGCTGCCGAATTCAAAGCACGTTGTTGTTGCAAACTTAGGTAGCGATGAATTGTTACAATACAAGCTGGACGAAAAGAAGCAGACGCTCAAGAGTCTGAGGACGGTGAAGCGTTTACCTGGATCTGGGCCGCGTCACATGGTTTGTTCCATAAATATGGCGTACGTTGTGGACGAACTTTCTAACACTGTTGGTGTCTACCCAATCGATAAGAATGCTGCTGTATTATCGACCAAGGCTTTGCAAGAGATCACGACGCTTCCGAGTAGCTTTACAAACGCCAGCACAAGCGCTGACATCCATCTGTCCAGTAATGGAAAGTTCTTGTACACGTCAAACCGTGGTCATGACTCCATTGCAATGTTCAAGATTAATTGTGATGGCACTCTCACGTCGCTTGGGTGGGAGAGTACCCGAGGTAAATTCCCTCGCGGCTTTGTGGTTTACGAAGACTTGCTGATTGTGGCCAACCAGAACTCTAACGATATGTTTGTGTTCAAGATTGACTCCAATACGGGTTTACTTTCGTTCACAGGCAATTCATACAAGATTGGAACGGCTGTATGCCTCTATGTTATGGAGTATTTGGAAAGCTGA

>PEBEL_07252
ATGAAAGTGTCAACAAAGTTGATCGTTGTGGCTGCCTTGGCTGTATTGAGCACCACCGCAAATGCCCGGTCCGAGACCACAACCGCCATTGCATCTGAACCATACGATAATAACGCTGAGCAAAGACATCTCTCGACACCCAGCTTTGATTCCGCGATTGATTTATTAACAGACACTGGCTCAGCGCCACCAGCAGATTCAGGTGAGGATCAGGAGGCGTACGGACCTGAGTCGACGCCCGACGATAGCTCAATCTCGACACCCTCTACGGAAGGCTTAACGACCGAGTCAGCTGAAGAAACGAACTTGACCTCGCAAGACGATCTCGGTTTGACTTCGGAGACATCTAAAACAAATGATCATGCTTCGGGCTTGACAATCGAAAATACTTCGACTGAACCCTTCACGGACGAGGAGAAATCGATCTGGATCGAGCGTCACAACTTCTTCCGAGTGGCAGGCTTACCTTGGGCAGCAGGTAATATGAAGCGAATCGGTTGGGATAATGACTTAGCAAAGGAAGCTGCGTTGGCAGCTGCTAGCTGCGCTGCTACCACGTCTACCGGTATCAACGTCTTCAAGTCCACGTCAACAGACTCGCCTACGGTGATAGAGGAAGCGATCAACGCTTGGGTGATTGAGCCTTCGTTGTCTAACATCGGATCGGTGGTTCCACCGGCAGTGGCAGGCGACGGTGTTGGTGCAGGACTTTACAACGCTTACACACAAGTTGTCTGGGCGTCAACGACGAACGTCGGATGTGCCATGGCCCCTTGCTCTGGTGGATCGATGGTTGTGTGTCAATATTCGCCAGCAGGAAACGATGGCAAGTCTGCGTGGTTCGTCCACGATGCACAGGCGAAGCAATGTCCGACAGGAACCACAGCTGCCAGCGGGCTTTGCATTGTTGAAGGAGACCCAGCAAATGACCTCATCGCACCGGTCCCCAAGGATAAACAAAGTCTTCAGGTTTACCCGACGTTTATTGCCGACATTATGGCGGCGATTTTGAAGGCAGCACAGGAGAGAGACGCAGCTGGAGCAAGTATGCAAACGGTAATTACTCCGGATGGACCAGCGCACGAACCATCTTCGCCCGATGGTGGAGGCTTGGATGTCACCTTCACTGATGACGTGATGACTGAAGACTACTTATCTTCCTGCTCCTATGATATGATGGAAACTCCTTCAGACCCTACAACTGATTCATTTCATGGAACAACTAATGGTGTACCAGAAGATCTGGTCATCGACACTGGGCTATATGGCGAACCGACTGAATCGCCAGACCTTGAGAATTCTATTTCGCCTACTGGCATGGAACTCAATTTGGACTCAACGAACGAAGACAGCTTACAAATCGACTCGACTGGATTGCCGGACCTTGAGGATTATCCTGGCATGGAACTCAATTCGGACTCAACGAACTTAGATAGCTTGCCCTCCAAATCGCCAGATACGATGGAGTCCTTGTCGCCTGATGACTTGGCGTACGATGTGTCCACGGATTCCGCAATGCAATCTCTTACTGCATCTTCAAGTGACACGTACTCGAGCTTAAGGACCGCTTCAGAGCCATCCTATGAAAGTGAACTTCCGGGCGAGGTAAAGCCGGGAGTGGAAACAGATTCACACAATGCGAATCCAGACAAGTCGTCATCGTCGTTGGAATCGGTGGCGATCAATTCGGACAGTGCCTCTGACACAGACCCGACACAGCAGGACGATTCGGCAAAGTCGAAACCTAGCAAGGATTTAACAGCCTCTGCGAAATCTACGGACTCGAAAACGACTGTCTTAGCGGTTAATCGGTCGGCCGTTGAAGCTGTTCCCAAGCGCATTTTTCTGTCACCAGCAGGTATTGCCGGAATCATTGTGCTAGGCGTTGTGGCCGTTGCCGCTTTGGCCGTTTTCGTAAGCTACCGTAAGAATCAGCAACGACAGCGTGACATCATGCGCGACGGTGGTATTGAAGTCATTTAA

>PEBEL_07254
ATGAAGGGCTTTACGGTGTTCTATATCTCGTCGGCGATTCTTGCAGCCGTTAATGCCAAAAGCTTTAGCAAAGAGGATCAAGCAATTTTAATCGACCGTCACAACTACTTTCGGAGCACAGCCTTGCCATCAGCGGCTGGCAACATGCTCCGCATTGGTTGGAGCGACGTTTTGGCATCCAAAGCTGATTCCAAAGCCTCGACCTGTTCGGCTACTACATCAAAAGGTGTGAATGTTTACCAGTCGTCCAAAAAAACCTCATCAATCATCGAAGGGGCAATTCAAGAGTGGGTAATTGAGACCGCGAAATCGACAATCAAGATGATTCCACAACCAAGTGTCAGCGGAGTTGATGTAGGCAAAGGAATCTACAATCCATACTCGCAAGTAGTGTGGGCAACGACGTCCAGTGTTGGATGTGCAACGGCGAGCTGTCCAGATGGAGAGGTGATTGTGTGCATGTACTCACCGCCAGGGAATGATAAAAACTCTGCTTGGTACAAGCACCAAAGTCAAGGTTCCGGATGTCCGAGTGGAACGGTCTCATCTCACGGACTATGCATCGTAGAAGGCGCCAGTGTCAATGATCAGATCGCACCGATTCCGGACGGAAAGTGGACATACCAAGTATATCCGGCTTTTGTGGCACAAATCCATTCCATTCTTATTAATTCTGCTCGAGATATTGCGAATGAACATTTATCTCTAGCCTCGCAGACACTTCCTGAGAAAACCACTGACACCGAATCAAAGTACAAATCATCGTTGGAGTTTTCATCATTTGTAACTCAAAGCAAAATGGAAGAAGATACTGTCGGGACCGTATCCCCATATGATGACAATGGTTTAGCATTACAGCATGACGCTGAGACAACAGAAAGACATAAGGCAAAAACCAATTCAAAGGAAGATGTCTCGACTGGAGCTGGACACGAAGAGGAAGAGACTCATGGCATATCCATTAATGATGTCTTTGGTATGTACCTACTGGGTATTTTAGCAGTGGCGGGGATTATCGTGTACGTGCACGTGACTACGTCAACAGAACACCAACACAATGATATTCCAGCAAAGTGA

>PEBEL_07289
ATGCATCTACTATTTGTCGTGCTTCTGACTGAATTCGCACGAAGCTGCTGTGGTAAAGACACAGAAAAGGCTAGCTTTGTGACGTCTATATCGGACGTTGCTCACGACTCTCGGGCACTGCTGGCCGACAACAGACAAGAAAAGCGGTATCTACGTCCGTATAGTTTTGACAAGCTGGATTCAGCCGAAGAGAGAACAGAGCCTAAGGGGGTTATGACGGAGGCATTAGAAGATTTATCTAAAGTGGATGCTTTTCTCAGCAAAACCTCGAACGAAGATTCACGCCTAGTGAAAGCGGCCGTATCAAAAATCGAGCAAGGAGCATTCAAAGAGCAGCAAATCAAACTGGCTATAAAGGCGCCCGAGAAAACCAGACAGCACGAACGTCAGGAAAGCTATGAAAAGCTTTTAAACGAGATGAAACCACTCAAGCGTGGCACAGTCAAACATACCGAGTTCCTGGAGACTCATCTTCCCGAGTATAAGGACCTAAATTTGCTCGACGACAGCATACATCAACTATTGTGGGTTAAGGTAGAAAAGGACTTGCGCGAAAAGAATAACGAAGTTTACGTTAAAGGGGATGGGCATTCGTTGCACATACCCGTTGCGGATTTCGAGGGTATCAAGAGATCTTCTTTGCTTGGATCACATAGTAACCGAGCCGCCGAAGCCAAGACGGAAAAGGGTCAAAAAGTCGCGGTAATGGCTTTGGTCTCAAAACTCGACGATAAAAGTAAGCTTAAGAAGTATTGTATCACTAGTAGCTCATATCCCGATAAGTCAAATTATGTCGCGATGAAGGGAGGTGTAGTCGAAGGCGAGAGTCTTCCGAGTGCTGTTGTACGCGAGGTGGACGAGGAGGCTGGATATGTAGTAGCTTTATCTGATGAGAAACTGGATATAGTCACAAACGAGAAAACAGAGACACACGTTTTTGAAGCAAGAGTTAAAGAAACGCTTCATGATTATCCTGAGAACTCGCGTTTCCGTCTAGAGGTTGAACTTATAGACGCAATCAAGCTGGTTGGTGGGCCGCGCACGGTATCGGGTAATATGCTGCTGAAGGTTTTAAAAAAGCAGCGCTCTCCGGAGGAGATCAAGGAGGTGGAGGATATGCTGAAAGAAATGGATAACATCTTCGAGATATACCTAAAAAAAAAGAAAAAAAAATTGCCCAACTAA

>PEBEL_07310
ATGTTGGTCCTGCTTCGCCTCACACTATTGATACTAGTCACTGCATTGGCATCCTCCAAGACGGATGCAACCAACTCGTACCCGATCATTCTGGTTAACGGCTTCAGCGGTTGGGGTCGCGATGAATTACTGGGATTCCGATACTGGGGTGGCATTCAAGGAGACTTTCAAAATGAACTGATAGCTGCTGGCTACACAGTTTATACAGCATCGGTGGGACCATTTTCCAGTAATTGGGACCGTGCCTGCGAGCTATACGCTATCATCAAAGGTGGTCATGTCGACTATGGTCAAAATCACTCGGCGACTCACAAGCATCTTCGCTTCGGACGCCATCATACGGGACTATACCCGAAATGGGGCACGACCAACTTTGATGGTTCAATTAACAAGGTTCACCTTGTCGGGCATAGTATGGGTGGTCAGACCATTCGAATGCTAACTCAATTGCTCAACTACGGCTCCAAGGGTGCACCAATCGAAGAAGCTCCATCATCGCACCCTCTTTTCATGGGAGGAAAGAACTGGGTGCATTCAATCACGACCATCTCGTCGCCCAACCAGGGAACTACTTTAGCCGACGCTGTCTCTTCAATTGGAAATTTTGTCAAGGACTTGCTCGTAGATTTGCTCAGTGTACTTGGCATTCTTAAAGATAGTACCAAGATGATTTACGATGCGAAATTGGATCAGTGGGGTATCACTACCAAACAAGCAGGTGAAACTCTACTAGCATACCTCGATCGTGTTTTCTCTAGTAGTGTCTTTGATTCAAGCATTCAAGACACGTGTCTCTGGAGTTTATCAATGCGTGGAGCAAAGGAGGAAGCGACGTGGGTCAAGACATTACGTGACGTCTATTACTACAGCTACGCTACCATTGATACGCATAATACGAAAGACTTGTTCTTTCGGCAAGTTTCGTTGCCCAATCTATTGACCATGTTGTTACCTCTCGACCCATTTGCAGTCTTTCTCGGTGGACGGTATGCACCTGACAAACTCAACCTCTCGACCGATTGGCAACCCAATGATGGTCTCGTCAACACGATTTCAATGGGTTCCGATGGTATTGCAAGTACTGTAACCTTCAATGGTTCTTCACAACTGGGTACGTGGCACAAGATGCCACAGTTGGATCGACTCGATCATCTCGATGTGATTGGCATTACACTCCATACGCAAGTGTTAGATTTGTACAAAGGTCATGCTGCGCTATTAGCGTCTTTACCAACGAGTTTCAGTGCACGGCGACTACAAGATTCCATCGTGGCAGTGAATAAACTGAATACGGCCATTGTGGAATTAACTGGAGCGACAGTCAACATGAAGACGAAAAGTGACTTGACACTCTTGTGCCAAACCGCAAAGAATCTCTATGCTCAAAATTATTGCTCAAGTATGCTCCAAGCCGCATCATGGCTTCATCTACGAAGATAA

>PEBEL_07317
ATGCTTCTCGCTGCCTGCGTCGCTACATTCGCTTTCATTGCTATTAGCGATGTAACTTCGCTCGATATTAATCTGCTAAAGCTCGGCGAATATTACAAGCCTTGTAACTCTGAAGCATCGGGTTGGCCGAACACTAATGCCGACTTTCGTCGCTCGCCCTGTCCAGCACTTAATAGCCTGGCTAACAGCGGATATCTACCAAGAAATGGACAAAATATTACAACGAATAGTTTGAAGAACGCAGTCATGCAAATGTTCAACATGGCTGATGAAGTGGCCACAACCCAAGTTCGGCAAGCGCCGGACGGCGTGTTTGCTCTTAATGAACTCAGCAAACCTGGTCTTGAGCACGATGCATCGCTGGTGCGTGACGACGCTTACTTTGGTCACAATCCGATGGTAGTAAACTTGACACTTGCCAACGACTTGATAAAACGAGCTGATACGAATGGCATGATCAGCACTGCTGCCATTGCAGCAGTTCGCAGAGATCGTGCCACGTTCTGTATGACGTCGAACCCAAGATGTCAGTTTGGTGACTCGGAAAAGGGGAAATCGTTTACACAGGCAGCTCTTCTCTTACTGAGCCTCGGTGTTGGTGATGCCATCTCAGTCGAAGCCGCCTGGTCGTTCCTTGTCGATGAGAAAATCCCAAGCAACTATGTGAAGCCGGCCAAACCCGTTACGCTTAATACAATCCGTGTAAAATCAGCGGAACTGGTTGCTTTGGCCGCCTAG

>PEBEL_07328
ATGATTCGCGTTCAGTCAATGCTCACGTCCAGCGTGGCGCTACTCGCCGCGCTGATGTCTTTTAGTGCCCACGCCGCAGATGATCAGACCTTGCCATGGGACGGCCGATTCCGTTACCTGACGGTGGCTTCGCTCACAGACAAGTACCTGACTCACATTTTGACCAACCGCCAAAACGGCACCGTAAAACCGGACCAGTGGACGACCGTCACAACGCGCGGCCGCTCGCCTTTTAACGGCGATACGGGCGTTGCCACGATTGCCGTCGACTCGGAGGCTATATTTGGCGGTCAAAGCAACTTCTGTCGCTCAGAGCTCGTGCAGAATGTTGCGGGTAATACGGCGGGCACCACCTTTTTTCGCGTGAGTCTAATGAAGGAAGTCCCGTACATTAACCTGCATTCGTGGCAGGTTGTGTTTTGTGAGTCCCATTTGTTTGAGATCCGCATCGACGCGTCCGTGAACCCGGTTCAGCTGGTTTGGTACACTGGCGGAAGCACTGAGGCCCGCTGGTCCACCGAATTTAAGACTAAGACGTGGTACAATTTTGGCATTGCCGTGTCTGCGGGGAAGCTGGCTCTGTATTTCAGTGAAGGAGACGACGCCCTGGCACTCACAAAGACTGAAAGCTACAATGGTGAAGTTCCTAGGAACTATGAGTTTCACTTCGGCCAGCTCACACTTTCGAACGATGGCAGTCCCGTCAATATGGTGGAAGGTGAGCAGGATGTGCTGCTCTTCAATGGCGTGTCAGTCGAGGACAGTATTCCCAGCGGCACCAGCTCGAGCATATCAACCAAGAGTTCGACACTAAATTTCTCCAGTGTCTCGGCTTCAGCTACTGTTTCAACGACACCGACGGCCGCCGCTGATACTGATACCGCTACAGCGACGGCTTCCTCGGTGAAGACGCCTGCTGACGAGACGACTGACGCTAGACGCTCCACGGATCCGCCTGCATCTACCAGTGAAAGCGATGGTGATGACAACGACGCTGCTTCTACTAAGAAAGCGCCTAACGGTACAGACGCGCCAATAACCAAGAAATTAGGCTGCAAGGTTCGTCGCAACTAG

>PEBEL_07399
ATGCGCGTTCACGCTTTTCCTATTGTTGCGGCCGCTAATGTGGCTCTTGCTTTTGCTGACACGAGCACCAATGCTCTTGAAACAGCGCAGAACTCTTCGGTTGCTAGCTCCAGAAATGACTCGGTTTCTTTGTCACTTCCAACTGTTGAGCTTAACTACACCACGGTCCAGGCCGTCGGTGGAAACACTACCGTCGGATATTACAAGTATCAGAACATCCGGTTTGCCAAGGTGCCAACAGGCAATCTTCGTTTTGCTGCACCCGAATGGCCTGACGTTGAGACGGAGACCAATACCGGCACGAACCTTGCTGACCCCGATGTTAACTGCTCATCCGACGAGGACTGTTTGTATCTCGATGTATGGGCCCCTGCTGACGCCACTGAACGCAACCTGCCGGTAGTTGTATGGACGTATGGTGGTGATTTTACGGGCGGCTCCAAGTCTCAGGACACGCCTGAGGGTCTTTTCGATCTTTCCACCGACTTTGTCTTTGTTGCGTATAACTACCGTCTCGGTATCACCGGACTGGCCTCAGGTCCCACTTACCAGCACGAAGGTGGCGATGCCAATCTGTGCGTGTGGGACTCGATGCACGCGTTCGAGTGGGTGCAAAGGTACATCAGCAACTTTGGCGGCAACCCGCACAACGTAACGGCCGTGGGGTTCTCTGCGGGTGGCTTGCAGGTCCTGTTCCAGATGACCCGTTTCGGTGGCAACGTCCCTCAGCTTTTCCAGAAGGCATATTTAATGTCGTCAGACTACATTCCGGGCGCAGATCACGACCACGTTGAACAATTCTGGCAGAATGTGTCGTCCGCGGTTGGATGCGAAGGGGGTCACCTCGACTGTATGCGTGAGGTAGACTTCACCAATCTTACCGATGCAACGAACAATGTTGTCAATGAGTATACTTATGTATGGCAGCCTCGCGCGGACGGCTTCATCATCACGGACACTTACGAGGCTAACCTGTACCAGGGTCAATTCAATTTCTCAGGTCCGTGTGTGATCACGCACGAGCAACACGAGGCAAACTCTTCGGCGTACGACGGCATCAAGAACCATGAGGACATCGCAACATATCTGCGTATTTCCTTTCCCGGTGTCACGGATGACGTGATTGAGAAGCTGCTGGAAATGTATCCGGAGGACAACTACGAAAGCGCTGGTCTTCGCTTTTTTGACATGAAGCAGTTGTTTGACTCAACGGGCAACAATCTGGCTTTGACATATGCTTTGAATAATCAGACCTGGAACGCTGAGGTTGCACTCGGTACGGCCACGCACGGCACTGACCAGAAATACTACTGGTACAGCACGTACAAACTCTCAACCTTATTGGATAGCACCACCACGACCACAACGGGTTCAGGCTCCTCTAATACCTCGACAATCTTTGTTCGTGATGCCAACGAAACGGCAGTAACGGACACCAATTCCTCTGGCAATGCAAGGATCACGGGCGATAGCTCGTCGGTAAACGCAACGATTGCAATTATGATGCAGAAGTATCTCCTTTCTTTCGTGCTTACTGGGAATCCCAATGCCATGTGGGCGGAAGACAAGATCTATTGGCCGCTATACAACGAGTCGGCTTTAGGCGCTCAAATCGTGTTCAACGATACGTTCACGGTTGAGAACGATGATGATCGGACCAATTCAACGCACTTATTTTAA

>PEBEL_07445
ATGTTGCGCTGTACACTGTTCTGCTCTGCGCTTTTGCTGGCCCGTAGTGTCTCCAACGCCATTTTGTTGCGTGTGCCAATGATAAAGCGCAGCGACGATGAGTTTGTGTTATCTCTGCTGGCAAGCGTGCATACGCTACAGCGGCCGGTCGTCTGGAGTCCGACCGCCGACGTGGTAGAGCAAGCTGCGGTCATTAAAGATGCTGCGAATGTTATTATCCGTGACTTTCAGAATGCACAATACTATGGATCAATCTCTCTTGGCTCACCTCCTCAACCTTTCTCTGTTATTTTCGACACGGGCTCAAGCAATTTGTGGGTGCCAGACAAGAAATTTGGGTTCCATAATGTGTATGATCATGAAAAGTCTACTACTTACAAGGCTAATGGTACAGAATTTAGCATCATGTACGGAAGTGGACCCGTATCTGGATTCTTGTCTCAGGATACGCTGAAATTGGGAGGCCTTACAGTGACTGACCAGTTTTTTGCAGAAGTGAACGTGACGAAAGGCCTTGGTCCAGCTTATTACCTGGGAAAATTTGATGGTCTCTTTGCGGGACCCAAGGACGAAGTGGCCACTCTAGCGGCCCTAGTGGGAGCGCACAAGTTTATCATGGGCGAGTACCTCATCAGCTGCTCAGCTGCAGCGCCCGACATTTCCTTCGTGCTCAACGGCAAGCCGTACACGCTGACCAAAGATGAATACACGCTAAAGAGCGGCCCCATCTGTCTCTTTGCTTTCATGGGCATCGATCTTCCGGCACCTGCTGGCCCGCTATGGATCTTGGGTGACGTCTTCATGCGCAAGCACTACACTGTCTTCGACTGGGGCACTGACTCGCGCAAGCCGCGTGTCGGCTTTGCGCTTGCGGCAAGACAGACCTACGTGATCACGCTGGCACAAATGACTCGATCCTTTTCTGATGCTCAACCTTGTCCTATTTGGTCAAGAAACTGGCCTTTATATCCAGCATGA

>PEBEL_07473
ATGCAGCTTTCCACGTTCCTCCTCATTGCCGCCGCTAGCGCTATTACTGCTGTGTACGCTGCAGAATCGTGCGACATGGACACTATACAGAACAGCCTACTTTTGAATGGTACAACCTGGCATGAAAACTGTGCGGCAGCCACTGGTATGGATGTGTTTGCAATGAGTACGTTTCCTACGAACGAGGAGGCCCTGACTATCTTCCAGTCACGTGATTGTGTCAACTACTTGAACCAGCTGAATCAGCAGGCCAATACACAGATTCAGTGCGAGACGCAAGTGGGCAATCAAACTATCGTCCTGGCTGAGCTACTCACAGACTTGTTGATGGGAAAGTCGAGCAACAAGACCAAGGACGACAATGTCGGCTCGGGCAGCATGTCTGGAAGCGTCTCACTCTCTGCAAGCGATTCTGCTAGTGGTTCCGCATCAGGCAACGTCTCAGGACAAAAACTCCGCTCAGGATCGGAGGACTCGTCGAAAGCGGTTGCTAATAGTCAGGAGAGCAGTATCGATGGGTTTGGAAGCAGTGCAGGTGTCACTATGACTCCCATTTTCAATGTTGCATGGGCTGCGGCAACTACTGTGCTGGCTTTTGCATTGTAG

>PEBEL_07474
ATGAAAACCGCCTTCGTATCCGCTGCCGCACTCGTCTCCGCCGCTGTCTACTCAAGTGCCGCCAAATGCGACCTGGCCAAGATCGAGAGTTTGCTATACCCGAATGCAACCCAAGGTCTCGCCAACTGCGAGAACGCCACAGGCATTAACATCTTCGGGGTGATCGAATTTCCTACATCGGAGCAGGTCACGGAGCTTTCGCAAAATGTAGACTGCGCCGACTACCTTAACCAGATTAACCGGGTGGCCAACGCCGAGACTCAGTGCAACGTCACCATTGAGGGCGTCAGCATCAATTTTGGAACGCTTATCGCTGAGTTTCTTACTGGAAAAACCGGCAACGAGTCCGACTCCGGTAGCGGCTCCATCGAGATTCGGGATGCCAGCAACTCAGGATCGACGCAGCTGGACAACACGCCGACCAATTTTGGACCCACCATTGCCCCGAAGTCCTCCGCTTCTGCCTCTGCCTCAGGTGCCCGTGCTCTTTCATTCGTTGCCTGCTGTGTCGCTGCCACCCTCGCGCTGGCGTTGCAGTAA

>PEBEL_07530
ATGCGTCTTGTGGTGTGGTTTTATCTTGTGACGTTAGTTGCACTGCAAGGTAGTGGATCATCGGTGGGAGACCCCATAGCAACCACAACTACTGAGTCCGTCTCCGAGTCACTATCTCGCTCACTGCGTCAATCTGACGGCTCTAACATTAAGAACTCGGCGACGGAAGAAGAGCGATTTTTTTCACCGTCCCACTTAGAGAGTGTGGCTAAGGGTCTGAATAAGGAGGGAGGTCTTATTTCAAAACGTGTTCATGTGTGGACGGAAATACCGACTGAAGCTATTTTGGAGAGCGCTGCTACTCAGAAACCAGCCTCCGAGTGGCCTACGGCTGGTGCAATCAGGTTCTACCGTGTTCATCTACGCTACCGTCCAGGTCTTCCACGCGTTCTTCGTGGTCTAACTTTTAGCGTCAATGCAAAGGAGAAGATTGGTATTGTGGGCCGAACGGGTGCTGGCAAGAGTAGTTTGATTGTGGGCCTCATGCGTCTTGTGGAACTGGACGCAGGCTTCATCACAATTGACGATGTGGACATCAGCAAGATTGGTCTGCATGACTTGCGTGCCAACATCGCTATCATCCCACAAGACCCTGTGCTGTTCTCGGGCACCGTACGGTCAAACCTGGACCCGTTTAATCAGTTTGCTGACGATCAGATCTGGACGTCGGTAAAGCGTGCATTGCTGCAGAATGCTGTCACTTCGCTTGACGACACCGTGGATGAGAACGGCTCCAATTTCAGTGTGGGTGAGCGTCAGCTGCTATCTATTGCACGCGCACTTTTGAAGCGGTCGAGAGTGATCCTGATGGACGAGGCCACTGCATCGATCGATCCAGAGACGGACCGTCACATTCAACAAAGCATTCGTGACGAATTCCGCGAGTGCACAACGTTGACAATCGCGCACCGTATCAACACAATCTTGGACTCGGACCGCATCCTTGTGATGGAAAAGGGCGCAGTGGCCGAATTCGGGTCGCCAATCGAACTGCAGCGTATATCAGACGGCATTTTCAAGTCTCTCGTTGATGCCTGGCGCCAGGGCAGCGACAAATGA

>PEBEL_07546
ATGGTGAGCTTGGTCGTAATGTTACTCCTGTTAATGATTGATCAAGTATCAGGCACGTCGTCAATCCAAGCGTTAGACGGTTTTGGTCGTCCTGTGGCATGGTGGGCTGTGCTCAAATTACCATCTCATGTGCAGTCACCCTCTGGTGTAAAGACGCATGTAATTCCTACACCATGCGACTGTGCCGTTCCAAATTGTAGCAATGTCCCTACAAGTGGATGGACAGCACTAGACAAGAGAGCGACGGGGCTTTGCTATCTCTACGCAGACTCGACAAATCCAACATTCCGCTACTTTCGAGATATTGGATATGAATGTTTGGGTCAAGGGGGCAACGACCCAGTGAGTCAGACGCTTAAGCAGAAAGATCGCAACAGTAAGCCTTACTGGGCATTATTCAACGACCAGCTTAATGGAATTGCTAGCGCTTTTTACCCTGATAATGATGTCAATCTTGGTGATGACAAAAGGATCTGTGGAGGTGGAGATTTGTTCAGTGCTCATGCTAAAGGAGCTGTGGTATTCCAGGACGATGGCAGTGGAGGGGTCTTCTTACAGACGTCAACACCAAATTTTCCAGACCCAACACTCAACGATTCATTCGTGAAACTTGGTTGTCAGACAGACAATAATGTGCAGTTTGCACAGCATATGTTGGCCTTGTCACTGGCAGATAGGGAGTTGAAAAAGCTTGGAGAGAAGCTACAGCTTGCAAGGCTGTGCTCAGGAAACTTTTTCCAACATGGATCACTGCGTAAACTTCTAGCCAGTGTCAATTTGTTTGAAGACGGGGCAAAACAAGAGAACTCAAGTGCTGCAGCATTCTATCGTGCGCTTCTCGACCCAAATTTGCCGGAGCAACAATCGTCTGATCCGATGAAGGCTGAGTTTCGACTCAAATTGTCGAGTGCAACTGAAGAAATGGAAATGGAAAGGTCTCGAGTGTTTGAGCCACTTCTTGAGGGACAAACATTCACAAACCGAGCTGCCAACGAAGAAGTTCTGGTACTTATCAAGAGTCCACGTGCTAATGTACCGCCATGGGCACTTGTAGCCGAATTGCTTGACTCGGACGTGAGCGTGGCTTCGTGGTGGGATGGTAGCTACGGCATTCCAACCATTTGTGCTGGTGACGTCTATGCAGACTCTCCATACATGTTTTGTTTAAACGAAAGCTTGACAGGCGTAGAGCTGAATGCAGACGGATCTGCGCCATACAACATCGAAAACCTTATTCAAGCCACCTGGCACATGAGTGATGGCAGTGCGAATCTGACTTGGCAACTCGTCGGAGGTCGAGTCCCAAACGGGAATCATGCAAAGTGGGGACTAACGACACCTCGATTCGGACAAGTGAATGCCTCAAATGCTTACGTGACTTTTGGTGATCTCAACATGGAGGGATTCCCGTGCTCCAAGGCTTGCAACGGCTCACAAGCAGGTCGAGGTGGAAGCTTCTTTTCACTCTTGCAGCCAGATTTGCACACAAGCTTAACGCACACTGTAATTTCCGGTGCCTGTCGATGTTCTCCTCCCACAGAGTTTCGACATCATCCAGGCAAATTACTGCACACATCAGTTGTAGTCGACCCAGCACTAACAACATTCGAAGAGCTGCGGATGTGCCATCGCGGATGCGTGAAGAAGATTAAGGAGCGTCTGGAGCCGATGCAGTTGCCGAGATTGAGCGCAAACGCTTCGTCCTTTTGGACAAAATAA

>PEBEL_07551
ATGCAAATAGTGGTGACGTGGTTGACGGTAACAGCTTTTGCGGCCTCTGGGGTACTCGCAAACAGCTCCAAATTTCGTTATGGCTATAGTGATTGTATCGACAATAAGCGTACACTTTTCTACTATTTGGAAAGCGAGGGCACGTGTTTCGCCAACACCACAGGCCAAGTGCTTGCAAAACCTCCTGTTCATAATCTACGCTGCGATGTCGAATGTGGTCGTGGTTATTATCTTGGAGTAAACTTTTCTGATACTGTGCCTGTATCAGGATGTCAAAGGTGTCCAAAGGGTAAATACTCGCTCGGTGGAGGTCAGTTGTTCTCACAACGTACGAATGCATGGAGCACTCCGCTGCCTGTCACATTTCAGACAGATTGTATGACTCAAAGCATATTCTCGGGTCACTGGGCTCACAATTGCATGCCGTGGGAGTCTTCGGCTGATGGGTCCTACATCTCATCGGGTGAAAATTCTGATGTACTTTACAATTTTGAGGCCGCGAGACTTTACTCGACGTTGCGAATTAGTGCAACTTTTGTGCGGGACGGTTGGGTCACATACAAGTATCTAGTGGATGCGGAACAGCCGTTTGATGGTTTGATGTTCCAGATAGACGATGATGAAAGCTCTGCTTTGGTTTCGCGGTCGGATGGCTGGCAGGAAACCATTGTGCAGGTGTCTGCTGGTGCGCATACGCTAGCATGGAACTATATAAAGGACTATGCTGGAGATGCAGGGGCGGATAAGGCATTTATTAAGGTGATTGAAATGGTGGGCACGGCCTGGTCTGATTTGCACTGTCATACATGCGGAGGAGATATGACCAACAGTGGTGGTTCCCTGTGTGCTTTCTGTGGTCCCAATGAGTATGCAGATGCCAAGTCCAACAGTGAGTTGGATTTTACGTGTTACCCATGCCCACCGAATACGTACGCACCGAAGGGATCTATCGGCGTTTCGTCTTGCATTGAACATCATGCGTGCTCGATGGACGACGTAGATGAGACGTATACTGCTTGCAAAGATGGTGTGCGCGATGTCACGTATTCATGGAGCCAGCCGCAGACGTGTGATATGACGTTAAAGAAGAGCATTAAACTTCCTGAATCGCAGAAGGGCATTCCGTGTGCTAACTGCGCATGGGGTTACGACGTTGGGGAAGGAGATGAGTGCGTTGAGGTGTGTGATGCTGGTCAAGTATTAGCCGCTTCCGGTAAATGTGAAGAGTGCCCAGCTGGTACAGTTGTTGTCAATGGACTCAAGTACGGTGTGGGAACACCGGACGGCTGGAGCTTCTGGCCACAGATCTTTGACGCCGACGAAGCTCAGCATGCAGGGTGGAAGCTCACGAAGAGCGGTGCGCGGTTTGTATATCACATGAGAGACGATCGGGATACCAGTAATTGGTCTCGGCCCAGTCGTTCGGCCTTGTCGTTCGGCTTACCTTTCATCCACTCCGGCTCGTTGAACCTAACGTACACATTAAGCGGCGTTCCTACATTTGCGAACAATGGTGCACTTGCTTGGGTTGAGTTGGAAGTGCGCGATGCCGCTGACAGTGACAAAAGAGCGCAAAAGAAGATGGATATCCCAAGTGCACCGAATAGCAATGACGGCTCTACCAGTAGCGGTGGTAGCGACAAGACGAACTCAGACCCCAGCATTTTCCACTTGCTTCATGGTGGAGAAAATGGCACGTTCAGCGAGGTTGTGCACTTTAATATTACCTTTGCATGCGTAAAGGAGTTTAAATTTGTGGTGCGAGCAACTAGTGCCCAGGCAAGGCGCGCAATTGAAGCAAAAGTAGTGTCCCTAGACTTTACGGGCACCCGAGAAGGTCCCGGTGTGACTTACAACCTGTCGCTACTGGAGACGCTTGTGTGGGGCAATGCGAGCAGGATCCTTGAATCCAAGGTTTACGGAAACTCGACAAGTCTGCAGCCTACGACGCCTGTCGAGTTTACGATGGAGCTTGTAGCGAACGATCAAAACTATTTGTTCACTGGACTTTTTCGCCCTCTCGGGAGTGGCTGGTTACAACAAGTGCCAGGTCTGGTTGTGGACCAAGATGTGGACACGAACAGCGAAGTCGCATACGTTGTTCTTGCCAATTTGGTGAACCCACGCGAAGCAGGCAACTACTTTCATCAGAAAAGTGGCGTTTACGGCGAAGTCATGTGCTCGGCTCCAGCGCAATGGAAGCTTTTGAATGGTGGTAGCCATTTGGATATTTTGCCGTTGGAATCAGGCGCCGGTGTGAAGGTCTCACTGACGGGTGGGTCACCTTGCGTCGACGGCAAGACGATGTCCACGACGTTCAATTTTGAGTGTGATCTTAGCAGTGGAACGAAAAGTAAACCAGTGTCTGCATCACAGGACGATGACGAGTGTAATTGGGATATTGTCTGGAAAACTGCGTATGCTTGCCCGATTTGTGATCGCGACTACTTCAACGAACTCCGCTCAGCTTGTAATGGCGGCGAGCAGTTAGTGTCGTATGCTCGCAAGTTAGCGTGTTACTCCGAAGCGGAGAGCGCTGATGCGATCACTACATGCACGGAGAGTGCCGTCGTGTTGGACACAAAGGCCCTCTACTCAGTCTATGCGGCCGTTGCTATTGTGGGTTTTGTTGTATTGCTACTGCTGATGGCTATTCTTGTCGTCCACCGCAAGTATCGCGACGCCTACAATAATTACATGTACCTGAAGGGGAAAATGCCGACGGAGAAGACACAGGACGATGGATCAAAGGAGACCACGTTTGAGTTTACACCACGGTCCAATGTCCTGCACAGCTCAAGACCTGCTGTGTCCGATGAGGGAGAGAAAAGCTCTGCTGTTGTTGATGCCAATGATGTAGATGGCGAGCTGCACAGCATTCAGAGCGTCTGA

>PEBEL_07554
ATGAAGACTTCAATTGCTGTAATTGCTATCGCTCTGGTATATGTGGCGTCTCTTGTGACAGCCGATCACCATACGACTGAAAACGTTGGCAATACCGACGTGATCACCACCAAGCGCGGAAAAAGCCGTCCCTCGCTGGTCGTGCCAGTCGGTGTCATCGACAACCTGTTGGACGCCCAAAACAACACTATTGTTGTGACTGATAGCAACATTGTTATCTCGCTGAATGACCGCGTACAGCTCGCACACATCATCAAAGATGTTCTGCCAAACGCCACAGACACAGGTCTACCTAGTACCGTGAGTACTGAGGACATTTTTGCTCTTTTGACCCACATCAAGACAACGCCCGGCGTGCTTTCCAACGCTGCGGGCATCATTTCAGCTGCAAAAAGTGGTAACACTGCTGCTGTAGCCGGACACGTTGTAAGTCTTCTGCATGCAGCTGCGCCGACGATGCCAGTAGCTGCCGCAACTATAGCTCCGCTACCTGATACCATTGTTTCCAAAGCTCCGGTTGTCACTTCGTCCGACACGTCAGCAACTCCTGCGACTCCCATGGCACCAATGCATATGCGCTCGCAAATGTCGCCCCCCGTTACCTCTGCTGCTGCTGCCGCAGCTGCCACCCATACGTAG

>PEBEL_07572
ATGACCAACGTCTTCATCTTTAAGACCGCTGCGTTGGTAGCAACTCTGATAGGTTGTGCCAACGCGAACCTGGAAACTGTAAAGCTCACGAACTTGTACGGCTCTTCCACCGAGATTTTTCTCTTTGGAGCCCACGTGAAATCATTTCATGCTGCAATGGACAAGGACCTTGACCTTTTGTTCATGTCAAAATGTAGTAAAATGGATGGCAAGCATCCCGTTCGTGGTGGCATTCCCATCGTGTACCCAAACTTTGGCGGTGCCCTGAAGCAACTCGGTGCTGAAAAGCTACCAGGCCACGGTTTTGCCCGTGTTTCTAACTGGACCTTGGTCCACAAAGCGAATTCTACTGACAAAAAAAAACCCTCTGTGGCCATCTTCAAATTGGTGTCCAGCGACGCGACGCGCAAGATGTGGCCGTTCGATTTTGAGCTCAAGTACGTGGTAAAGCTACATGCCAACGCGTTGGAGACAGCTTTGCACGTGCGCAATACGGACACAAAACCTATCAAATTTCACGCACTGCTTCACAATTATCTTGCGGTTGACGATGTGCGCAAGGCAGGCGTCTCGGTGAGTGGTCTCGACGGTGTTGTCTACTTTGATAAAGTAGCCAAGGTGACCAAGAAGGAGGACCGCAAGTCTATCAAAATTAAGGGAGAGATCGACAACGTGTACAAGAAAGCCCCCGATAGAGTGACTGCTACCATCACGGGTGTGAATGCTGTCGATCGCTCTGTGGTGGTTGAAAAGTCGGGTTCGATCTGCAGCGAAGATGGCAAGGACAAGACGACGGTCAAGACCGACGTTGTCTTGTGGAACCCGTGGGATGAACGTGCCAAGACGATGCCGGACTTTGGTGCGGAAGAGTACAACAAAATGGTTGCCATCGAACCGGGATATGTGGACGAGCAGTTTACTCTTTCGGCTGGCAAAACCTTCAAGCTTCACCAATCCATTTCGGTTTACACGTTGTAA

>PEBEL_07588
ATGGTGCAAAAGCAACATACAGCTGCGTGCTTTTCCCTGGGTGCGCTAGCTTTATCAGTGGCGCAAGTACTAGCACCAAATAGTTTGCAGTTCAATGAACACGAGTTTCAACGATCACCCAAAGAGGCGCAGGACGCAGCGCACGAGGCGGCAAAGCTCGTGAAACCAGGTGACTTGATCTTTATTACCACAAGCGGTCTGGTTTACTCGGTGGGAAGATACTTGACTGGAAATGCATACGACCATGTGGTGGTCGTATTGGATGAACACATGGTGCTTCATGTGGGAACACCGTCCGTGAGACTGATGCCGCTGGAGCGGCTCCTTTTGCCTCAACGACAACCTGTGGTACTACGCGTGTTGATGTCGGAAACAGAGCTGCAGCTATTTCTGCGTTGTGCTCGTCAATTGATCGGATGCAAATATGACGTTGCAAGAGCGTATCAACTGATGCTGCGATTAACTCTAAAGCGCCTAGCCGGGTCATCGCCTCTGCCAAGATTGCCGCTTGACGTGAAAAGTAACGCCTGGATTTGCAGTGATTCGATTGTTGTGCTGCTTACAGGTTGCTGCACCGCATTCCAAAAGGCTTTAATCAAGGCACGACAAGAAACCGAATTAGATATTTTTACCGTTGGTAGCGCCTCCATGACAGATTTTCAACGGATTCGTCGTATCCAGCCAGACATTATTTCGCGTGTACCCTTGCCAGTCGTCAATTACACCTTAGCACCACACAAACGTTCATGGCGAACGTATGTTTCGGAGGTGGTACAATTTACACAAAGCGTACAAAATGGGACGATCAAATGGCCTTTGCTTCCGTCTGAAATCTTTCCAAAGGTACGCCAGCTCGCAACTAGTATTCCGCCGATATCATGGCCCACAAAGCGCAAGATCCAAGCGCTTAGCTACACGATAGCTTTGCTACTGATTCTTCGGCGAGGATTTACCAAAGATCTTTTACCATTCAAAAATTTCGAGTTGCAAAACTGCTTTTTCAAAATGACTACATTTGTATCAAGTCATAAATTAAGCATGGCAGGAAAAGCACAAGCAGCAGAGGCAGCAGGCGCAATCCCTACCGGCGGATTGTGTCTGCTAGTGATCGACCAACAGGTTGACTTTCATCCTGGTGGTTCACTTGCCATCCCGACGGCGAGCGAGGACGCGGCGCGCATTGCAGCGTTCATTCAGAAACATTCCAGAAAGCTCAAGCAACTTGTGCTTACGCTGGATTCGCATCAGCGGTACCACATTGCGCACGGAATCTTCTGGGAAAATTCCAAAGGTGATTCACCTGAGCCGTTCACATGTATCACGACCAAGGATGTGGCTACTGGTGTGTGGAGGCCGCGCGACCCCAGTCTAAAGGATTACGTGCTAGCATACACGTCGGCACTTGAGGCCAGTGGCAAGTTCACGTTGTGTATCTGGCCAGAACACTGCCTCATTGGCTCACCCGGGCACAACATTGTGCCAATTGTACATGCAGCGGTTGCGGAGTGGACTAAGATATCATTAAAGCCCGTTCAGTACGTCATGAAGGGCCACAACTCGTTCACGGAGCATTACTCGGCGCTTCGTGCCGAGTTCGAGCTGCCCTACGATTCAACAACAAGGTTAAACCAGTCGCTAGTGGAATCCTTAAAACTTGCCGACAAGGTTGTTGTCTGTGGCGAGGCCATTTCGCATTGTGTGAACTATACGTTACGCGATTTGGTGGCGGCTTGGCCGAAAGATCGTCGCCAGGACTTGGTGATCCTGACTGATTGTGCTTCCCCCGTTCCGGGTTTCAAAAAGGCTGGCGAGGAATTTCTGCGCGACATGGCTGAGGCGGGACTGACGCTTACCACGTCGCTCCAGTTCTCCGCATGA

>PEBEL_07625
ATGACAGACACGTATATGGTCGTAGGTTCAGTGCTTGCCGTCCTGGCAACGACGTTATTATTAATGCGTGAATCGAAGCCAAAACCGGATAAATTGACTCAGGAAATGTTACGAATTAGTCAACAGATGAAAATGTACAATGAAACGGCAGCAGCAGCGAAACCTCTTATTCTGTCAGCTAAAACACGTTGTTCTAGTGTTACTGAAAGCTCGGAGTATCCAGGTGGACGTGTCACAATTCTTTTTGGTTCTCAGACAGGTACAGCTGAAGGTTTTGCTGAAGTATTGAAGAAAGAAGGACGAAAAGCTGGTTTTCATACCCATGCAATTGATTTAGAGAATTATAATGCTACAGAAAAGCTCAAGGATGAAAAGCTCGTAATATTTGTCATGGCTACATATGGAGAAGGTGATCCAACTGATAATGCAGCGGATTTTATCAAGTTTTTAAAGCATAAAGAAAAGGTGGGAGGACAACAGTCGCTGGAGCATGTGGGCTATACGGTCTTTGGATTGGGCAATACGCAATATGAACATTACAATGAAATTGGAAGAATTGTAGACAAGTTGATGGAAAAACATGGCGCATATCGAGTGTATCATTACGGAGAGGGAGATGATGACGCGAATTTGGACGATGATTTTGATGATTGGAAAGAGTTATTGTGGAAAGCACTGAGGAAACAGTTTATTGCTACGGACGATGTTGAAAAGAAGGGTGAGGTTGTGAAGAGGGGACAGATACTGTCTGCTCCAGAGTATGAGTATGAGCTGGTAGAGATTCGCGCGTCTGATGTAGGAAGACTTGCGACTCGAAACAAGGAGGTCAAGATGAAAGCTTCGACCAAGCATTTCTTTACGGCCAAGTGCGCCAAGGTCGTGGTAAACCGAGAACTGCGTCAATCGACTGAAGGAGGTTCGACGGTTCATGTGGAGCTGGATCTGCGTGGAACTGGAACGACATATCAGACGGCGGATAATCTAGCTGTGCTACCGGAAAATGACACGCGTGTGGTGGAACGACTGGCTACACGGATGAATTATGACTTGGAGCAGTGGGTGTCGCTGAAACCTGTGGGTGAGGATCTCCACTGTGAGTTTCCGTTCCCATCGCCGTGCACCATTGGCGAGATCTTGACCCGCTACCTCGCCATTAACAGCGCGCCGCGCAAAGGCCCGTTGAAGCAGCTGGCGTTCTTTGCATCCGACGTGGCGGAAGAAGCTCGGCTGGTGCATTTGTCAACGAAAGAGGGTAAAGAGGAATACCAGCAGTGGATCGTGGAGGACAAGCGCTGTTTTGTCGACGTGCTTATGCACTTCCGTTCGGTAAAGATATCCATGCAGGGTCTACTGCATATCGTGCCGTTCTTGCTGCCGCGCTACTACACCATTTCATCTTCTAGTCTTGTCGGTCCACAGCGTGTGCACGCAACTGTGAGCCTCATCGAGAGCAAACAGAGCGACGGTCGTGTGTTCCACGGTGTGTGCTCGAATTATTTAAACAGACTGCAGCCTCTCGTAGCGCATAAGGATGTTAAGAAAAAGCGTGACAGCCGACCTGGTGACCAGGGTGTCAAGAAATTGCGCGAGTGGCCCATTGCTCGTATATTTATACGTGCTTCCACCTTCCGCCTGCCGAAGAATCCACTCACGCCTATCATCCTCATCGGCCCGGGCACTGGTATTGCTCCTATGCGAGCATTCCTGCACGAGCGCGCTAGAGAGAAAGAAGATGGCATGATTGTGGGCAAGTCCATTCTGTACTTTGGTTGCCGTCGCCGCGATGAGGATTTTATATACAAGGACGAGCTGGATCGATTCCAGGAGAGCGGCGTGCTGACTGAGCTGCACTTGGCGTTTTCGCGCGAGCAAGAGAAGAAAGTGTACGTGCAACATTTGCTGGTTCAGAATGGCCAGGCGACCTGGGAACTTGTTCGTGATGACGACGCACACATCTATGTGTGTGGCGCTACTAGCATGGGCAACGATGTCAACAAGGTACTGCACGACATCATTGAGAAGTTTGGCGGCCAGTCTAAGGACGAAGCGCAGTTGACGCTTAAGAAGCTTCAGGATGACCACCGGTATATCCAGGAACTCTGGGCATAG

>PEBEL_07665
ATGTGGCTCAAGCTTGTCGTAATTAATGTCTTGCTACTGATACAACGAACAAAGGGAGAGGACGATTGTCCATTTACTGTAAGTGTCTTGGATGTCCCAGGTGTACGATGTGTGCCAGTAACACCTTGTTCAGGAACGTATTATCCATCGGGTTTAGCTCAGGGTGTTGGGGCATGTCCTACTGGTTCAAGTTGTGCACTATTACCATTAACACCAATCATGGGTTGTGCTGTTACGGGACGTACGGATCTTGTCTATGTCAAGACGGATGGTACGCTGATGAAGGATGGCAAGCTAGTGACGGTTATGGGGGACCCCGTGTCCACGACACAGTCACCAACGATATCTGATAGCACCACTAGCAGTACAACAAAAAGAGCCACTGACAGCAGCAGTACGAGATACAGTGCCAATGACAGCAGTACGAGTAAAAACAGCGCCACTGACAGCAGCAGTACGATAAACAGCGCCACTGATAGCAGTACTAGAAAAAGCGCCACTGACAATAGTACGAACAACCTCAACAATGAGCTAAAGAAGAACCCCAGCAGTAGCAAATTGAACGGCAACAGTGAGGGGTCTGGATTAGGAGAGTCCAAGACTAAAGAAGACTCAAATGACGAAACAAATGCCACTGACTTGACACTCGACAGCGATGGTAACAAATTGAGGAGTGTCGATAACCGCCCGGTCACCTTGTCGATGTCAGAGTCTGGATCGGATGATTCTGTGGGTAGCGACGCTGCTAACCAACAGGCAACGTTCAACCCTGGGTCAATTCTGAGCGACGGACCTACCTTGTCCAAGTCGTCTTTAGACGGTGGACTAGGCCTCGGCGCCATTATCGCCATCGTCGTGGGATGTTTGGCGGTTGTAGCTATTGCAGCCGGTGCGCGGCTGCTGAAGAAGGGCAAAGAGGCCGACTTGGCAACACCCGAGGCTGCAGGAGGACACGAGGCCTATAATAACGTTGACGGTGGTGGCAGTGGCGGTATGACTCCCAAGGAGAATGTGCTACTGCTCTAA

>PEBEL_07681
ATGCCTCACCACGCTAGTTTTGTGCTTATTGCTGCCGGTGCCGTCACTGCAGTCTGCATCATGCCAACCACTGCAGGTTTTCAGCTAAGCAGCAGTGGGAGCATGATATGGGAAAACAATTGCTCTTTCAGCGGGAACGACTACCGATCGTTGATGGCCATTCGCAATGTATGTGGCAACGTCTGTGATAGCGACTCACAATGCACGCATTGGACATGGAACCTTGACATTTGCTTGCTCAAAACGGGGGCTCAATTCGTCAAGTCTGTAAACTGGACTGCGTCCTGCGGCTACATCGTCTCGAGCAACGAGAAGGCACCATATCAGGTCCAAACCTCAGCTGAGGTCCAGGCAAGCGCCAAAGTCTCAAAAAGAGATCCATCCCCGACAGTAGCTCTATCGCGGACAGCAGCTCCATCCCTGACAGCAGCTCTATCGCGGACAGCAGCTCCATCCTCGACAGCAGCTCTATCGCGTACAGCAGCTCCATCCTCGACAGCAGCTCCATCCCCAGCAGCACCTACATCAGCAGTTCCATCTCCGTCATTATCTCGACCGGCACCTGCTCCATCTCCGGTTCCGTCACGCCCCCTAAGCTTAGTTGGAACTCAAAGTTCAGAAAGTAATTCAGCCCAAGCTTTACCCAACAGCGGCCTTTCCGCTGCTGAAATGAGTGAGATGCTAAGCCGAATCAATGCGTACCGTACGCAGCAGGGCCTCTCTGCACTCAATATCGACAACCGACTCGTGGCAGCATCTGCTAGACACTCGAGAGACCAAGCGAATCATTGCAGAATGACACACGAGAGCTCAAACGGCATGACACTGGGAAGCCGCATTGCAGCACAGGGCTACGATTTTGAGACGGTGACGGAGAACGTGGCAGCCGGCCAGCAGACTGTGGAGGATGTGATGACGTCATGGTGGAATTCACCGGGTCATCGCGCAAACCTCCTGAACAGGGATGTACGGAATGTTGGTTTTGCCAAGGTTGTGAACAATAACTGCGGTAGCTACGATACGTACTGGACGCAGGACTTTGGTCGCTTGGATTAA

>PEBEL_07696
ATGAAAAATCGCTCAATCTCTTCCATCTTCAGCCTCGGCTTTCTACTGTTTATCGCGTTGAATAATCAAGCCCAAGTTGAGTCTCTAGACATTGTTATCTTTGGTGCTGGAGATAACCGTATGAGGCATGGAACAAGTCTGGATTTGTACGCACCTGCAGATCGTGGTTGTGCCTTGTGTCGCAACGAAGAGAATTGCTCTCTTGCAGTGCATAACCAGTCAATGGGCGTGTTTTGTAGCGATATATTGGCCACATTCCAGCCATGTTGCTGTTCATTTCGTAATGAATGTATGACTACAATCTTCTCCGACTCGTGCGAGTGTTTTGATGGTATCAGGAAGGAAGAGATTATGACGACAAGAGTCTATTTGTTTATGGGTCTTTCATTTATTGCTTGGGGATTTCTTGTCTATGACAAAATGTGTGCAGGTCCTTACAAGGTCATGAACAGCAATCATCAGCTTTTATCAAGTTTACCATCAGCAGCAGTTCCAAGAGGAGAAGACACTGCAGTTGATGGTACAGTCGATAATGACTCAGAGGATGGAGAGGTTCTAACTGGTGTTGGCATTGTGGCTGTTGAAATCGAAGATGAAGCGCGTGAGCTGCATGACGACAATAATACTACGACCTCAGTCATTTGTGATGCCTGA

>PEBEL_07824
ATGGTTGCAATCTTGCACTCTACGACCTCTCTTCTGCTTATCCTCGCTGCTGCATCCAAAGGTGTATCCAGCGACCTCGTTGAAATGACGGACGCTTACCAGGTTGACAAGGCCGCCGAACTCCTGGAGCAAGCCAATAAAGTGCGCGCCGCTTATAACTTACCCCCACTGTGCCTGAGCGAAAAGCTACAGAGTGCAGCACAGCGTCATGTCAACGACCAGAAGCATTCCGATTATATGTCGCACAATGGTAAGGACGACTCGACCCCTCAGAGTCGTGTTGTCAATACTGGCTTGAAGTGCCAAGATGTGAGCGAGAACATTGACTCTGGAAACAAAAATGCCAAAGATGTAGTGAACTGGTGGATGAGAAGCGAAGGTCGTGAGAAAATATTGGGAGCTTACACTATGACAGGAACGGCATACGCTTACAATGCGACACTGCAAAGCGAACACTTCTGGGTGCAGGTGTATGCCACGTGCAAGAACGAAGACTGCGACAAATGA

>PEBEL_07871
ATGACTCGCTTCTTCTCGTACCTTTCTGTTACTGGACTTGCTGTGCTTGCTGTGACCATCCCAACAACTGCTGACGTTGTCAGGGATGCCGCGGACGCAATTATCAATGCTGCTGAAGATGCAGCTACCGCTGCTGGTAGCTGGATCAACAATGCTGCTAGTACTATTGACGAGTTCCACAAGGACGTTTTTGAAACTACGAAAGACGCCTATGCGGCAGCAGTTGCGGCTGCAGAAGAAGCATGTAACACGTACAACAAGGAGAATAACAGTACCCTTGAATGCTCCGAGCCTACGGCAAGTGCAGCAGCAGAAGCAGCTGCCAATGCTGCGATGAAAGCCTGTGACAAGTACAATGAAGCAACCGAAAGCTCTCTCAACTGTACCGAGGAGGCTGCAACTGCAGCCCGGGATGCTTGCTACAATTACAACAACGTTACCTCCACCTCCTACGACTGCTCGGGCATCAATGCAGCTTCAATTGCAGCAGGTAACACAACTGCGGGTATTATCCTTCCAACCAGCTCCGGCAGCGATGATGATTCCCCGGTCTCCTCGTCGGCCCAAATGTACGCTTCACCCAGTTTTACGGCTACTTGTCTTTGCGTGGTGACGCTCATTGGTCTGCTCACCACCTTGTAA

>PEBEL_07872
ATGATGCGTGTCCTCATTTGCCTCGTTTTTGTTGCACTCTCTGTCGTCGCGACCGCCGAGAATGCGGTTGTTGATGACCTCGTCAACAACGTTGCTACTTCTGCTACCGATGCTGCTACAGACGCCGCTAATGAAGTCGTGAGAAATACTACTAACGCCGCGACCAATGCGGCTGCCAATGCTGCTCACAATGCTGTAGACGCCGCTGCTGGTGCTGCCGACGATGTCGTGGATTCTACATTCAATAGAATCTCGAGCACCTCTGGCTCCGATGACGATGTGGGAAGCGCCGCGGGCTCCACTCCCCCCTCTCGCTCCTCGACGGCCTCATCGATGCGTGAGCCTTCAGTTTTTGTCATGGCTACCCTGACAGTTGCTGGACTCGCACTTTACTTCGTCTAA

>PEBEL_07903
ATGCACTCCAAGGTCCTCATTGGCCTAGGCCTGTGCGTCGTCGCCTCTGTCATGCAAGCCACTGATGCTCGTGGACTCTCCTCTCGTCGTCAACTTGGCTCGTACAAGGACCACAAACATCACTTGCACAAGCACGACCACCACAAGAAGCATCACCATGGTGACAAGGGTCACTCGTACTACCGTCGCCGTCTTGAAGAAACCAAGGCTGCTGAGTCTTTGGACTACAGCTACGATGACTACAGCTACGATGACTACAAAAAGGATGACTACAAGAAGGATGACTACAAGATGAATGACTACAAGAAGGATGACTACAAGAAAGACGACTATGAGCACGAAAGCTATGGTCATGAGGACTACAAGCATGATGACTACGACTACAAGAGTTACGGCTACAAAAGCTACGGCCACGATGACTATGACTACAAGGGCTATGGCGTCGGCTATAAGGGCTACGGTGATGACTACTACGGTCATGGCAACGACTACTACAGCTATGGCAAGGGATATGACAAGGGCCACAACAGCTACTACCCAGACTCGTATGGTCACGGCAATGACTACTACAGCTATGGCAAGGGCTATGGCGGCTATTACCCGGACTACTATTCATCGTACGGTGACTTTGGCTATGGTGGCTACTACCCGGACTACTACTCGTCCTTTGGTTACGGCTACGGCTATCCCGGCTACGGCTATCCCGGCTACGACTACGGCTATGGCTACTATGGCTACCCTGGCTATGAGTCCGCATCAGGAGGTGCCGCTGCTAATGCTGGCAAGAAGGACTATGGCAAAGGCTATGGCAAGGGGTACGACAACGACTACTACAGCTATGGCAAGGGCTATGGAAAGGGATACGGCGCGGACTACTACTCATCGTACGGTGACTTTGGCTATGGTGGCTACTACCCGGACTACTACTCGTCCTTTGGTTACGGCTACGGCTATCCCGGCTACGACTACGGCTATGGCTACTATGGCTACCCTGTCTATGAGTCCGCATCAGGAGGTGCCGCTGCTAATGCTGGCAAGAAGGAGTCTGCTACGGAGTCTACTAAGGAGTCTGCTACGGAGTCTACTACGGAGTCTACAGATAGTGCCAACACCAATCCAGCCGTCTTTCCACCGCTTAATCTACGCTCTACATTTGCTAGTAATACTCGACGGAGTAATTTCATGCCACGTGCCGCTTTTCCTCAAGGCGATGAGAATAATGAAGATGTTGAGCGTCGAAACGTTACGGCGCTTACGATTGTTGAGTTATTGGCGCGTGCTGGGGCAGCAGGAAATAATGCGACTTACAAGACCAAACAACAGCCTTCTCTACCTTCTCTGCGCCCACAGCGTAGTAACTCAACGGGTAATCCCTCTCTGCCTTCACTACCCAAGATGGTGATTCCATCGCTTCGTGGAGATCAGTGGCGCACCTTTTCAAGTAATGTGAGTAGTTACTCTACAGATACACCCACCCACTCTACGGTTGTAAGTCCAAACAGTTTATCACCGGCTGGAAGGTCCACGCCGATACCTGATCCTGCTGCTGCTGCTATTACTTCACAGTCCGCTGATCCTAGTCCGCCAAAGAGAGCTCGAGTCACTGCAACCCCAGGAACAGTGAACAATTCTCGAAAACGACAGAAAGATGAGCTAACACGACTTCGCGCACAGGTACAGGAACTACAGCGCGAATTGGATCACGTGCGTTCGAGGATGCCTCGAACATCACGCGCCGTTCCATCAATCATGAACATTGGCATCAAGACGGATGCTGGACGACAGATTGGACGATCGCATTGTTCTCCTATAGCCGTAACTGCTGCGCCTGTTACGGGATTAGAGACTGGTGATGACTTTAGTTGTAGACTGATGGTAGTACCGGTGTGGGAACGCATGGCGCAGCACCAGAAGGAGGAGAAAAGCAAGGCTGAGATGGAGAATTTACGTCTTAAAGGTCTTATTCAAGAACAACTCAAGATTTCGAAGGGTCTTGAAAAGCTGTTGCGAAAGAGATGGAAGTCGTCTTTGAGCTCAGGACCTGATGAGACCTCTGCTGGAATGCTCGGGATGAAGCGACCGTGTGCAAGTGACACAGAAGAAACAGTCGTGTTTGCGTCATTATCGTCTGGCTTAGATGCGCTGCTTGCTGAGATGGAGGCGGTGTTTGAGAAGGGCGGTTTGACGGGGGAGAAGCAGGAGTTACAAGAAATGCAGATGATTCTTGACGAGCGACGCGGTCCGTTAATGGAGGTCAAGGACGCCAAAATATTGCCATTTGACGTGAAGGACTGCGCGGCTGCGATCTGGCAGTCGATGAAAGCCGAGTCGGAGGCTTCAGTTGTGGGAGGTGCTACCGGTGACACTCTGTGTTTGAAGAGTTATATGCCTCTTCGACAGCATCGTGCATCCGATGCCGAGCTCAGTGTCCGTTGCGTGATTCGTCGCGTTGTGGACGAACCAACTGGGCGCGTTGTGTTTGTATGGGAGTCAGTGGCCGAGTGTCCCAATCGCCTGCCTCACGTAAGTTCTAGTGCCAAAGGCATGGAGATTCGCGATTGTGGCTGGGGACTATTGCAGCCTCTGCGAAGCCCCATAGGCGAGAACTCGAGTATTTTGCAGCTCTGTTCATACCTGATACCCCAGTTGTGTGGTGTATCGGCGGAGCAAAGTCGGCAACAGATTCACGGACTCGCCGAGCTGGTAGCACCATGCTACCGGAGTTTATGGAGCAAGCGGCAACGCAATGTGGAGAACACTCTCATGAATGGCGCCATTAGCGGCAGGCGTGGTACGCTCAAGGAAAACAGGAGGCAGCCCGATAAAACGAGCCGCTAA

>PEBEL_07907
ATGGTTCGTCTCGTATTTGTCTGGATTCTCACCTATTTCTCTACGTACTACAATGTCGAGAGTACTTTTATCGACTTTCGATCGATTGATGGGCAATTGAAAGCGGACAATGAGACGTTTTTGATCAAGGGGATCAATTGGTTTGGTGGGGAAAGTATTGAGCTTGTGGTACAAGGATTATGGCCAACTGCTACTTCGATTGGCAATGCAATGGACTTGTTTGCGAGCAACAACTTTAACGCACTGCGTTTGCCATTGGCTATGGATTCAGTCGTTAAGGATCCTGTTGTTGAGAGTGGACAGACGGCTGGGACACCGTCTCTTGCAGGCAAAACATACTTGGAAATACTGGATGTGATTATACATGAAGCTCGCGAACGCAACATCCTTATTATGCTTGATAGTCATCGGATTGAAGCATCGGAACCAGATTTCCCGGATATTGCAGTACCTGGTGATATTACGCCGGCTCTACAGAAGCTAGCGACGAGATACTGTGAAGATCAAGGAGCATGGAATGTATTTGCTATCGACATTAAGAATGAACCAAAGGGAAAAGCTACGTGGGGCAAAGGAGATGAAGCTACAGACTGGAACTTGCAGGCTGCTAAGATTGGCAATGCGGTGCTGAAGAAATGTCCTCGACTGTTGATTTTTGTACAAGGTGTGCAAACAAATATAAAGGGAGTCAGTATGAAGTGGGGACAAGCGGGGGGATCACTGCAAGGTGCTAAGGATTATCCCGTGAAGCTGAGTGATATGGAGAAACTGGTGTATAGCCCACATTTGATTTCACCGGGTGTGGACTACAAGGCACCATGGTGGAGTGAATCAAGCTTTCCAGATAACATGCCAGTTTTGTGGGACGAGTATTTTGGTTTCATTCCGAAGGAAACTGGTCAGGCTGTGGTTGTTGGCTCGTGGGGAGCTAAGATGGAAGACGAGAACAAGAAATGGGCTGATGCAGTCTCGGCGTACCTCGAGAAAAAGTCAATTGGATCGTTTTACTGGGCCTTTAACCCTCAGTCAGCAGACATGGGTGGCTTCGTAATGGACGATTGGGTCACACCTATTGCTGAACGTGTTGAGTTGCTAGAGATTTTACCGTCAACTAGTATCGAAGATATTGTTGCAACCTACGCAAAATGTAGCCGTAAGTGCTCTGGAAATGGCGCCTGTGAAGGTGACAAGTGTATCTGCTACTCTGGATGGAGTGGACCTCAGTGCGAGATTTGCTCGGAGGGCGATACCGTGGAAAATATTGTGCTGGTGCAGAGTGTGATGAGATTGATTGTGGTAATGTGGACAATGCTGGCTGCTTTAATGGCGAATGCACCTGTTTGTACAGCTGCGTTGGAAATGGTTGTGCTGTTTGCGCTGCGAGCGAAGCTGCACTGGCTGATGCTTCCAACAAAGCGACGATCCTGTGTGATGCGTGTGCTTCCCAAGACGCTTCATCTTCGACCGTTGCTGCCTCTGTGTCCACGCTAG

>PEBEL_07926
ATGATGAGCTCCAAGACCCATATCACTGTTTTGGTTGGAGCTTCAGCTTTGTTCCTTGGCAGTGTAGACGCACACGGTTGGATGAGTCTACCAGCAGTGACCTTCCCAAATAACGTTGACAAGACGCAATTTATTGCGTCGATCCAATCTAGTGCTTCGGGCTTTTCCGGGTCATTTGGTGGCTCACCGTCAGACAACGCAGCAGCGTTTTGGAAGGGTTTCAAGTCGAGCAAGTATTCCTCTTTAAAGGAATTCGTGACAGAGTTGGCACAAATTGGCGTCGATGGGGCCACTATTGAATGTGGACTTACCGACCCGAACGAGACTCCTCAACCACTTCCGAACGAGATTGAGTGGACCCACAGTGAAAGTGAAGGCTTTACCCTCTCACACGAAGGTCCTTGTGAAGCTTATTGTGACAATACTTTAGTATTTCAAGACAAAAACTGCCCAGCTAACTTTCCCGCTGTTCCAGCTAAACTGCCTTACGATAAGGCGGCCTGCGCTGGTGCGAGTCGCCTAACGTTTTATTGGCTGGCCTTGCACTCGCCATCATGGCAAGTTTACATCAACTGCGCTGCACTTGAAGGTGGCAGCGGTGTGAGCTCACCTTCTTCGTCAAATTCAACCTATTCTGGGTCTACGGAACAGTCTGACACTCCGACAATCGCAACTACGCCAACGACATCACCAGCTACTCCGACGACATCATCGGTTACTCCGGCGACAGCACCGGTTTCTTCAACGACAATAGCCGATACTCCGAAGACATCAGCGAATACTTCGACGACATCACCTGATACTCCGAAGACATCACTGGTTGCTCCGGATACTGCGACGACATCAGCGAATACTCCGACGACAGCACCGGTTTCTTCGACGTTTGATGCCATTGCGCCCACTACTGTCAATAGTGCTGATCAGGAAGACGAAGAATGCGGATCTCTTGATATTGCTGGTGGTGAGGAGGATTGTGATTTACTGGATATTGCTGGGAATTCTGTTGAGCAAACCGCGATTCGTTCGGAATCGTCACTTAACTTTGACAACATTGATGATGGCAGCTACGTTAGTGGCAAAGTGGAAGCTGCATACTAA

>PEBEL_07931
ATGGCTCGCACTACTCTTTCGCTCGCGCTAATTGCAACTGTTGCTGCCGTCGTTAACGCTCGACCAGAATACGCCAATCGCATTCCAAACGGCAACAACGTGGAAGGCATAAAGGCTGTAGGTCACGTAAACACAGATGGTGGCGGTCAAAACAACCAGTTTGGAAAAGATTTCAAGGATGTTGGTGAAGTATGGACAGTAGAGCTTTGCGTGAAAGACTCGGACGATGATGGTCAAACTAACGGCCAGGAACTCGGTGATCCGTGCTGTGAGATTTCTTTTGACAAAGACGCTCCACCCCGCTGGACCGTTGGCGTCTCACACCCTGGTAATGCGACCCTTATGTCGGACGAATCGCTATGGTCCGGGATCGTCTGCCCCACTTTTTCCCCCACGGACTCGATTGCGAACCCCCCGGCAATGTTAGAGGGCTACGGGGAGAAATCTGAATCGGGTAGTGGTTCTGTGTCCGAAACCGATAGTGTGGGTACTACGACCAATACGAATTCCACGACTGATAGGGCTACCACTGCGCCTGTACCAGCTTCACCAAGTGCGACATTGACAATGAGTCGTACTGTCTACTGTGTTGCTGGTATTGCCACTGCTGTTGTTGCTTATTTGATGTAA

>PEBEL_07937
ATGACGCTGCACCATTTTCTCTACATGGGCCTTTTCATTAAGTTCAGCCACGCACTGGCAGTCACAGCGCTGGCTATTGGATTCTACTGCGCTCCCGCTTGGTGTTCTGACGTTATTAAGACTCACGGTATCGCGCCATCTTCGCCACTTGCCGAAGCTCTTAAACGCGTACCTACTGATAATGCGGCAGTACGCGACCTCAGTAACGCTGCGTTTTCATCTTCACTATCTCCGACTGAGCGCCGCGACGCCCTCGTTCAGCTCGGAGATATGTACTTTTATGGCAACCGCTCGCTGGCGATGCGTGTAAATGGCACATTGGCCTTAAGTCTGTACGCTGAAGCGGCGGGGCTGGGGGATCCAAGGGCACAGTTTCACGTGGGTGTGGCGTTGAGCTACGGACTCTGGGGTTTTCCACAGGATGAAGCCGCCGCAATGACGCATTACTACTTTGCAGCTTTGGGTGGAGAAATCGGCGCTTCAATGGCTTTAGGACACAAACATTTGCTAGGACTTGGCACTCCTAAGAAGTGTGAATCAGCTGTGCGCTACTACGAGGTGGCGGCTAATGAAGCCGTGACGAGGCGGGAGCAGAATGCAAAGCACCCAGCACTCTACGACGTGTCGCACCGCCGATTGAAGATTGTGTCGGAGAGGCAGCACGAAAAGAGCTTACCCGGCGACAGCGCTATCGTTGACTTTTATCATCTATCGGCAGACAAAGGCGACCCCGATGCCACACTGAACTTGGCCACGTTGTACTATTACGGTGCGCGTGGAGTAGCACAAGACTTGGAGCGCGCAGCAGTGCTTTTCCAGAAAGCGTATGAACTGGGAGCTAGCGGAGGAGCGTATTATCTCGGACACATTTACAGTCTTGGAATTGGAGTTGTGCAAAGTAATTTTAGCGCGTTCAAGTACTTGCAGGAGGCGGTTAACGAGGGCAACATAGCTGCGCAGAACGAGCTGGCACACGTGTATTTTGTTGGAAAAGGTGTTAAACCGGACAAGGATCGGGCGCTGGAGCTTTTTTGGGCTGCAGCCAAGCAAGGCAGCAAGGAGGCCTTCTACAATTTAGGCGTCCTCTACATGCATGGTGGAGGATCAAAGAGCGCTATGGAGCGCCCTGAATATGGAGTCGCGCATGGATTTTTTCAGGTAGCTGCACACCAGGGTCATACCATCGCTAGCCACAAGCTTGGCCACATGAGTCTGCATGGTATCGGCACAACTCGCTCTTGCAAGAATGCCGTCGATTCGTTTAAAATGGTGGCGGAGTGTGGAGAATGGGATCGTGTGCTTTTCGAGGCTTTTAAAGATTTTAAGCACCAGGATTACGAGGCTGCTTTTATGAAGTATGCTGTGATGGCGCTGCAAGGCTACGAGATCGCTCAGCACAATGCTGCGTATTTGTTGGACTACAACTTCTTGACACCATCTACATTCTCGCCACTGCTGTCGTTGACGCCTTCAAACATGATACTGGAGGAGAATGTCGCGGCCTCTACTGCTGTGATGTTGTATAAGCTGGCAGCGCTACAGGGTAATGTAGATGCACACTTAAAGATTGGCGACTACTACTATTATGGGAAAGGAGGGCACCCGACGGACTTTGTCAAGGCCAGTGCGCACTATTTTCTTGCTAGCAAGCGGTCTAATGCACAGGCCATGTATAACCTTGCGCTATTGTACGAGCACGGAATTGGCGTAGATCAAGACTTTTACCTGGCGAAGCGCTTCTTTGACAAAGCACGTCAAGCCCACAGCGATGCCAATGTACCGGTAATGCTTGCAATGTGGAAGTTGCAAGCTCATCAGTCGCTTTGTCTATGGAAAAGGTGGTGGAATGAGTTTGTAGGCAACGTGCCGCCGTCTACAACGCGAGAACCTCGTTCGTCAATTTCACGAGCTTTTACCGCGTCAAACAGTAAGAGAGATGGAGATGTTGGCGCAGAAACAACACTGGATTCCTTGTTTGCTTCGCTGGATGCGTGGTGGCTTGACGACACAAATTGGAGCGCCGATGCTTTTGCGCAGGACACGTTGTCTCTCGTGGGTGAGGTGTTGCAATCTGACAATTTTCTTATCTTTGTATTGACGATTGCTCTCTGCGTCGTTGTTTACATTCGCTCTGAGCGGCAATATGTACAAGCGCCACGTCCGCATTTGCCGCCGCAATAA

>PEBEL_07944
ATGCTGTATAAAGTGCTTGTCGTGGGATTAAGCGCGTCATCGTTTAGTACCGCCATTGAAGTAAGTGTCTGCCGCGATGCCACGTACGATATCTCAGTGGACGCTTCATTGCTGTGCGCGGGCTCAGGCTCAGGACCTACGGGAGTAAGTTGCCCAAAGGCGGGTGATGTGGCAGTAGCGGATTGTTACTCGTACCTTCCATCGTATACGGGTAAACAATGTGTAGCGCCTGAAGACGCCGTGTGTCAGTTGGTGCATGGAGGAGACACGTGGGGCTGTGTGCTGCCTACTGTCGGCTGTAATAGTATAGTAAAGCCCGAGTGCGTGACATGGGACTATAAGGGAGAAGACACGATGGATTTGGACAGCTTGAGTTATTTTGATGGAAATGAAGAGTATGACGAGAGTTGGTTCGTCCAAACGACAGAGTTACGTGACCTTTACAATGGCTGCGGAGAGCTACCGACGCCCGCGCCGACGACGGCAGTACCTACACCAGCACCGACTCCGGCACCCACGACGCCGGCACCGACTCCGGCACCCAGACGTCCCACGACGCCGGCACCGACGCCGGCACCGACTCCGGTACCCACGACGCTGGCACCCACGACGCTCGGCAGTGATTTATGCAGTAATTTAATGGACGGAGAGGTCAAAAGCGATTATGAGTCAAAAATGGGAGACAAAGACAGCGTGAATACAGAGTTGTCGAAGGTGTCATTGGCTTCTGTAAATGCATCGAAATCTCAAGGGTTCGAGGCCGACGCATACGTTATTATTGCAATTGTCGCTGCTGTTGTGGCGGTCGCTGCGCTCGCAGCTGTGTACGCTCAAAAGAGACAGCAACTCCAGCAAGAGGCCCCTGCCACCACTCGTGGACGCAGATCGAGCATTGAATACGATATGGCGTTGACACCACCCAATGCGGTGACGTCTCCGAGAGGGATGACGTCTCCTAGATTGTAA

>PEBEL_07950
ATGAAGATGCTGCGAATCAAGATCATTGCCTGTTTCACTACTATCGTGATGCTACTTCTGACTATAACAAAAGCTGAGACTGCTGTTCACCTTCGTATGCATGTATACAACAAGGTCACGTGCCCAAGCGGTCAGGAAAGTATCGGCGTAGCTGGCTGGAGCTCGGACGGGTGTGTCAAATCTGGGAATGTGTGCGTTGCCAACGTTGATGGTGATTGCCCTGCTGGGGCTCACTGTGAGATGCTAGACACGGGTGTGTTTGGATGTATGGATGGCGCGGAGGAGACGGCTGCTAGTTGGGCTGGCTGTACTGGGAGTGAACAAACGGTTGGTGTCGTGGGTTGGGACCATGATGGATGTATCTCTTCAAGTAACATTTGTGTTGCTCAAGTGAGCAATGGTGACTGTCCGCCCGGCGCTTACTGCTCGCTGCTTGATACGGGCGTATATGGCTGCGTAGCTAATTCTGCACACTGA

>PEBEL_08038
ATGACAGCAAGGACGATGGTACTACTCCCGTTGGTCGGTCTGGCGGCCTGGAGCGGCAACGCAAAGCTTACGCGTATGCGCCGCCAGATACGCGCACCTCCAGGTGGAGAAGCACTTGATTTTATCCCCGGCTCCATGGACGATACCATAATGGAAACGCTGGAGACGGGTGATCTCGTTTTTTTTCAGCGCAAACTTACGGCTATGCAGCCTCTAGCAGCGCTGCACACATGGATTACGCGACTGCAGCTGCAACCGCGCTTTGATCACTGCGGATGGATTTACGTGGACCGTTTGGGCCGCAAGTTTATTGTAGAGGAAACGCTGGACAAGGTCCAGTGTCGTCCATACAGCGCTCGCCTGCTGACTTCCGAAGCTTCGGAAATCTTTGTGTTAAAATTGATAGTTGAGCGTTCCAAGGAGATGCAAGAGGCTGCGAACATTTTTATCAACCAGAATATGGGTCGAACAAGCCGTATCTCGTTGCGTCACACAGTGTCTGCTTTGATTTGCCCGAAGGAAATGCGTAAAACAAGTCCTGACGCAATTCCATCGTTTCCTGCTGCAGCGTTTGTGGCCGAGGCCTACGATGCGATGGGCCTAGTGAATAAGAACGAGCTCACCATTAACCAACCGCCACTCCCGGCAAGTGGCATCACACCACGCGACTTGGTGGAAAGTAAAGTCAAATTGCAGATGCCGTCCACGAAACGATCGGACGGAGCCAAACCACCACGTTTTAAGCGCTTGCTCCCAATCAGACTCGAGTAA

>PEBEL_08127
ATGTGGCGTAAATTGTCTGCTCTAGGTGCCACGATGGGTGGTTTAATGCTCGCTCACGTTTCGTCACAACAGGATTTCGATGCGACCATGGAGAGTGCGATAGCTTCAACAATACGACGTCCAGGCAATATTCACGATAGCTACGACATATTAGATGAGGTAGTAGGTGAAGGGGGCTACTGTGTAGTGCAGAAAGGTGTGGACAAACGTACGGGGGAATTGGTGGCTGTCAAGATGCTGAGTAAAAGTGAGACGTCCGCCAGCGAGTTTTGGAGTGAAGTAGACGTGCTTCGAGTTGCTGGACGTCATCCAAACATTTTGCAGTTGAGAGGCACGTACGAGAATGAGGACTGCTGGTTTATTGTGCAGGAGTTGGCTCAAGGTGGAGAGCTTTTTGACCATTTGGTAGCCAACGGAGCTTATTCTGAACGACAGGCGAGTGACACGATTCGTCAGCTTTGCGATGCGCTACAATACTTGCATCGCAAGGGAATTGTGCATGGAGATATAAAGCCTGAGAACATTTTGCTGCATGAAGGTCGCATGTGTCTTGTGGATTTTGGTGTATCCTTTCGTATGGGTGAGCGGTTCTTCTACGACTCCCATTTGATGGGAACAGTGGCATATGCGGCACCAGAGACGCTAGAATATGGTGCACTCATTCATAGGAGAAATACCAGGAATGAGCAAAGGAAAGCTAGAGCCAGAGGCGAAGCAGTACAGCTGGACGATAGTAATGAGGAAGATGATGCTCAAGCAGGCCCTGACGCGATCAAATTCGGACCTAAATCCGACATGTTTGCTCTGGGAATTGTCTTGTACATCCTGCTGTGTGGTTCCCATCCTTTCGACACCTATAACAACTTGCCTGACGAAGAGATCCGAAAACGAATTCTTGAAGGGAAATATCGAACGCAGTCTCGTGCGTGGCAATTCATCTCGCCGTCCGCCCGTGATTTGATCCAGAAGCTGCTTGAAATTGATCCTAACAAGCGTTTAAGCGCGGAGCAGGCAATGCAGCACCCATGGTTGCGTAACCAATCCCAGGTTAGCCCTGAACCAATGAAAAACTCTGCTGAGCTGCTGGAAAAATTTCAGCGCGGACGTCGTCGCCTTCGCGCAAGTATTCTAGCGGTTCTTCTCATTGATGCAATGGCTGAGAATCTGGATGAGGACGACAATCACGAGCTAGAAAGTGTGAAGCGTAGTTTTGCTTGGGGGCTTAGTTCCAGCGTTGAGGCGCTGAACGAGAAAACGAATGCGCTTCTTTCCACTTTGCATTTCTTTGACAAAGAAGGAAAAGGATTCATTTCGAAAAACGATCTTGCGCGTGTGAGCGAGAGTTTGGGTAAACACATGAGTGATAATGAGCTGAATGAGATGCTTGTGGGTGCAAGTGGAGACCCCGAGCAAAGCGTGTCATCTGTAGACGCTGTCGATTATGATAACGTGAAAATGACCATTTCTACGCTGCGTTCTGCTACTTATCGTCCTGGAGAAGCCATCATTCGCGAAGGACATGCTGGAGCACACAACGTGTACTTGCTGCTGGATGGTGAGGTTGAAGTCTCTTGCAAAAACCCTATTAAGAAATCTTCGTCAATCGGGAATACGGTAAATGAAGACGCTCGTAATCCAAGCACGTCGGCATGCAAACAGTCTGATAGCTCTGGCAGGCTGGCATCAAGCCCGTCATGGCCAGGTTTTATTCAAACGCGACCTACAACGTCAGGGTACGAGGAAATGAAGCTCAGGTGTTTGCCAAAGGGTACCTTTTTTGGCGAGATCGAGTTGGTGCGTCCTGACGGACGCTTCCTGCCTCGCATTGCCACTTATCGATGCGCCAAAGGCAGCAACACACCATGCAAAGTCTTGCAGCTTGTGGCAGATGACTTTCTAAATCTAAAGGGAACATACGAGTCCATTAATAACCGTCTTGAGAAAACCGCGCACCGCCACGTCCAACAACACTTGCTTGGATGCGTGGAAGCTGCGAAAGGGTCGGTGAAAATGCGGTCTCTCGATACCGGTGAATTCATTTACAAAGAAGGCGATCCGTGCGACTCGGTATTTATCTTACTGGATGGCCAGGTAGAAGTGCTAAAAGCAAAAGAAGGAATCGTTGTAGAAGAGCTGCATCCAGGAGACTACTTTCCGCTCGGCGTTTCAGGTCAAACACAAGCTAGTAAGATTTTTACTCGTCACTCAAGCGTGCGATGTACACAGCCCGTGAAAGTGGTCGAAATCGGTGGAGAAACCTTCCGCAGCTTCTTAAGCAGCAACAAGTTTCTGGCTGCATACTTCCGTGAGGAGGTAATGGCACGAGAGCAGCGGCGACTTGATCGGCTTATGACGGCGTAA

>PEBEL_08148
ATGGCTACACTCTTACCTGTACTCATGGCGACACTATTTCGTCTTGTACTACTTGTATCTGTAGTAGTATTTGTAGCTGCAGTCACGAATCCATCGGATCATTCATTTGCATTATGGATAAACCAACAAAATGAACCGGGAGATCTCATACCTGATGCGTCTGTAGGCGTTACGAAGTGGTTCTCAGCCATGTACCAAACAGCTAAATCTCTGATTCACAATGAACCGTTAACCTGGCGCTTCCATAATGCATTTGTCTTTAGCGTAGTCTATGTACCGTCAAGAGAGCGCTACGCGTTTGGTATCTTTGGGACGTGGCGATGGGAGGATGAGTCTGGTGAGAATATTAAAGCTTTGTGTCGTGCACCGTGGGTGATGAAGGTATCAAGGGGTGGAACCATGTCAAGCATTGAGAATTACCTTGTGAAAGGTTCTGGGATAGGTGGAAGTTCAAGCACTGATGGATTGTTGAGACGTAGAAAAACTGTACCATCGACGGGATTCGAGACAGGTCATTGTGGCACAGAGACCGAGTCGCATCGACAGATTCGAGCAAAAGCTATGCAGTTTAAAGTGAAGAAAGATTGGAAAAATGCTGCAGTATTTTTCAGTGAGGCGGCAAAGGTCGCCGGTACTTTGCTTACACGTGCCAACTACGAGTTGGAATCTGCGTGGTGTAAGTTGGAGAAAGCAGAGACGTATTCGAATGAGCAGAATGAATTGGTTCAAAGTATTCGAAGTGTGTGTGATGAGTTAGCTACTGCTGGGTATTTTGATGAAGCAGCACGCGGGCTTTCCGAGTTGGCTTTGCGATTGAAGCGAAGGTTTTCAGCGGAGTGCAAAAAGGTTGAGTTTGCTATTAAAGTGGCAGAGCTGCATGTGCAGGCTAAAATGGTTGCCGAAGCTGGCGGTAGTGCACACACTGCTGCAGAAAATGGTGTGTGGGCGGCACAGTTGTACGCTGATGCTGGCTTGTGGTCACTTGCTGAGGAGTGCTTTGAGGCGGTGGGTGACACGCGACGTGATAATGGGCAACATGAACTTGCAAATGAAGCATATGGAAATGCCGTTATCTGTCGCCTTGGCCAACTAGACATAGTTGGTGCAGAGAGTATGTTTGATCGGTTTAGAAAGCACGTGGGTGATACACACGGCTCTAGTGACATGGATAGATTCCTGTCGAGCGTACTGAAATCTTGCGACATGTGGTCGCCACAGATTCTCGAGTCGGCAGTTGAGCGCTATGATTCGTGCCATCGACTGGCACCGTGGCAGGTAAGAAAACTTACTTTGGTCGAGTGTATAATTGATTGCGACTAA

>PEBEL_08223
ATGTCGTTGTTAAGGCTACTCTTCCTGATCATTGGTGTTACCATCACTTTTAGTGCATCGTGTTTGGCTACGGATTTTGACAATACTACTGCTGCCAGCAAGTCGCAATATCTCGCTAAGACCAAAGCGACTAAAGATTATCACGTACTCATGCTTCATGCTGTCAACCGGGAGCGCGTAGCCCGTGGATTGCCAAAGCTTTGCTTGAACAAGAAACTACGACATGCTGCTTTGGAACACTCAAGGGACATGGCCAAGAGACGATTTATGAGTCATATTGGCTCGGACGGTTCGACCTTGCCGAGTCGAGTCGAGTCCGCGGGTTACAATTGGTCGCATGTTGCAGAGAACGTTGCTGCGGGTCAGAAAACAGTGGCTATTGTCATGGCAAGTTGGATGGACTCAAAACATCACAGAGCCAATATCCTGAGCGTGGACGCCAGGATGTTTGAGTGCGGCTATGCGTACAGCTCAAACAGCAAGTATAAGCATTATTGGACGCAGGATTTTGGGTCGAGCAGCGATGAACGATGCGATTGA

>PEBEL_08257
ATGTCGCGACGTCTCGTCCTGCTGCTGGTGTTTTCGATGCTTCTGAGTGTCTCTACGGCCATAGATCGAACAATTCAGTTGAAGACAGATCAATTAGTCACTGTGAAACTAGCAGATGGTACAACACGTGAACTAACAGCTGCTGAGTTTGAAAAACTAGTGAAAGAACGAGGTGAAATACACACCACACTGCAGGACAATCACGACAAGATTCAAGCTGATGATCAAGTGCATTGGCAACGTCAGGAACTGGAACAAATCAAGACACAAGATCCGCAGTTTGCACTGCATATTGATCTTGCTAGACGTGCTTTTAAGGAGATTCAACGCCATGGATATGCACAGGGATATCTACTTGCAGGCTTTAGTGAACAGGACACGAGCAAAGTGACAGTAGATTACTACTATGTGGAGCTGATATTACAAGCTAAGAAGGGTCTGAGTACTGGTGTTGTTGCCAAGACGGGAACTGGTACGAGAAAAGTGGAGAACGAGGGAGAGGAGATGCCGTTATTCTATGAAGTGCAGTTGCTACTGGATGTAGAGAAACGTTTCTCGGTAGTAGCGGCATGGGAGTTGAGTGAAAAGGAGCCGCTTCGAGGACAGAGAAGAGCACGGGTCATCCAACTGACCATTCAGCCGACGGCAGCGCTGCTGGAGCGCAAGGCTGAGCGAGCGCGCGACAAACCGGCAATGGCGATTTGGCTTTTGTCCGGAGGACTGGGATTAGTTGCTGTGGGTCTGCTCGTCATGTACCACACACGCAATCCGATTCCAGCGCCCAAGCCGCGACGTCGATCCAGCGACATGTGGGAGCTTGTGGATGAGAAAGATAACCCAATCAAGACGAACAAATCGGACAAGAAGAACGACTAA

>PEBEL_08292
ATGACTACTACAACGTCAGGTCCTTTATTGCGTCCTCTATTGGCTGCCTGTTTCTCAGCGAGTGTATATGGCGGTCGTGTAATTCGTGAAGTGGTGCAAACGCACGTTGCGCTCGATATGATCAACAAGCAGGAAGGCACGTACGATCCACAGACAGTAGCAGATCGACGATCTCAGCAGCGGATCGTTCATGCTCTGCGTGAAGCGTTCCCACAAGTGACGATTGTAGGCGAGGAAGGCGAGCTCGCTCCGCCAGCTCCGGAGGACGTGATGCAGTGCGACCTTAAAGCACTTGACGACGTGGCCTTTGATAGTGACAACCTCGATACGCAGAATGTTGTACTGGATTGGAAGGATCTCGTATTATGGGTTGATCCATTGGATGGCACCAAGCGTTTTGCGGCCAAGATGTACGACGAGGTGTCGGTACTAATCGGTATTTCGTACAAGCAGCGTCCTATTGCGGGCGTCGTGCACTTGCCCTTCCATGGCAAACATGGCATCACTTATTGGGGTGGTCCGAGTATTGGTGTTTTCCGCAGCGAACATCACGAGAACGAAGCACAGACGACACACGCCAAGTTCCTCAACCAAACACTCAAGTCCACCCAGCGTGATTTGATCTGCACCGTGTCTTCGACCAACTGCGATCTAGTTAATAACGCCTTAGCAAAGTTGACTACTTCTGCTATCCTAACGGGTGGTGCAACAGGCACCATGGTACTCGGAGTTCTTACGGGTCACAGTGACGGCTTTTTCCGCTTCAAGGCAGCCACACGCAAGTGGGATATTTGTGCTGTAGAGCCTCTTATCGAGGGGCTTGGTGGCAAGCTCACTGACACGCAGGGTAACGTATACATGTACGACCATATCGGCAACGCACCGGACTTTGACAACGAGCGTGGATTGCTTGCTTGTGTGAACCCTCAGACGCACGAGATGATATTGAACGCCATTGCAACCGTCAACATCACAAGTGCACTGGACGGACAACCGATGACACCGCAGTGGTTTCAAGAGCACGTATTCCCCGGACGAAAAGTTCTGGCAGTGAATGTAGCTCCCCATTCAATCCATCGAGGCAAACACTCTGCTATCGCAAAGCTTGAAGTGTATTTCAAAGACGACGACAGCAAGATGATTGTGTTTGTGAAAAAGACTGCGAAGAGCGAACTGCCGCCAAGGCCGGCTGCACACTGGAAGCGCGACATTGCTTCATATCGCACAGAGGCGACATTTTACGCACACTTTGCGCCGTCATTGTATGCGCGTGGTGTTTCTCTCATCCAGCCACTTGCAATATTCCAAAGTGATGCTGCTGGAGTCTGCATGGCAAATATTATTGCTGGTATGGCTAGTGATGCAAAGCATGTGGCAACTTGCTCAGATCCTGAAAACTTTTTGATGCTATTGGAGTGCTTGGGTACGGCGTCTCCTGCGTCTTCAGCCAACTATGAGGCCGCTGATTGTCTCGGGCTTTTAGATACTCAGCAAGCATTGGTTTTTCTCGCGAATCTACATGCTTCGACATGGGGACAAGAAGACCTGATCAAAAGTGCTAGTGCTAAGCTTTGGCCGGCAGCGTGTTGGTGGGCATTTCCGAAACGAGGCGAAGAAGAACTTGCACAAGCTTCTTACATTTGGCCGCAGATGCTTGGTAACTGGGACAGCGTCTTTAAAACCGAGTTGTGTTTACCATCAGTAGCAGTGCTGCAATCACTTGGTGAACGCATGATAGAAGAAGCCGCATACATCAGCTCTTGTCTTTCCGTAGACTGTAGCGCTTCATTGTGCACATTAGTACATGGCGACTTCAAGAGCGCGAATCTGTTTTTCAACTTCGTATCACGCAAAGTTGTGGCGTTTGACTGGCAATGGAGTGGAGTAGGTCTTGGCGCCTTGGATGTCGCTAACCTACTCAATACTTCTGTGAGTATCGCACTACTTGGTAATGACGAGAACGAGTTGGAGTTGCTGCAGTTCTACTACGATCACTTGAACGAGCGGCTGCAGGCGCTTGGCATTAGGTCTGACTTAGAGAAGAGCTATCCATTTAATGCTTTTAAGCGGCACTACATGCTGGCAACACTCGAGTACGGACGTCTCCTGATTTCAAGTTTTTGGAAAAACATGTCTCCACAGAGCTGTATGGCCAAGGCCAGGAATGCCAACTGCGGTCTTGGCTATCGGTCGATTCCTCACGTGGTGCGAATGGTACGCAAATTGCATGAAGGCTTAGAATGCGTCAAGTTGGAACGCTTGGTGTCATAA

>PEBEL_08310
ATGACAGGACCAAGTATTCCATCGCTAGCGTTTGCTATTGCCATGCTATTCACTTCGTTCGTGACTGTGCATGCGTTGAATGAGTCTCGCCATCATCTTTCATTGGTTCACGCTCCTTCAATACGACTTCATGTCACGCTTCATCGTGATTCATTGCAACTTCATGGACATTCCAAGTTTGACGTGTTTGCTACTCCAGTTGTGTCAGCAAACGACTCGAAGGTGCTCTACGATGGCTACGCTATCTTTGCAGATGGTGGTCATACCTACACGTATTCGTATGTACGTGGTGTCGGCTACTTGTCAACCAATGATGGAGAAAACGAACAAATAGAATGCCTTTCATCAAGTCAACTACCATTCAATGCTATTCTACATGCATTACACGATATGACTCCCATTTCAAGCGCATCTATAGGTGATGACATGGTCAACTGCACGAGTGGAAATCTCTTCAAAGCAACACTTGATGGAACTGAGTTTGTTACTTGTGCAGCAGGCAAATCTGGCTTCACAGCTTCTAACAGTGAGGTTACTATTGATGTGGAATATCTAGATAGTCCTATTCAAGTTCACGTACCAGCATGGAGCAGTAGATTATCATGTGACGTTGCAGCTACGGCCACTTCAATAAGACCGACTGCGTTAGCATGGCTAACTGGCAATGCAGTCTCCGTAAGTAGCACAAGACAATTGGAAATGACCAATCCCTTTCACATGAACACGCCGTCGTGTAGGCCATGCAAGTCCAAACCTCGTCCGTGCGTTTTCTTTCATGGCACTGGCAATCGACATGAAATGGAGGAGCTCCAGGACACGCCGCAGAAAGCCAGTGGCAGGATGGGAAATATGAACAAACACGCTCCTTGCTGCACCGTGGTAAAGTACGCCATCTTGAACACGCTGGACTCTAGCTGGACGGACGATAAGCTTCAACAAAAATTCTGTGACCGTGCCCTAAGACTGAGTAAATCTAGCGATAAGAAACGCGGTGTGATTCGACACACTGTTGTCGTGACGCACTCAATGGCTGGACTTATCATGTCCATGGCTTTAGCTACTGGCAAATGTAGATTTGGTAAAGGGACAACCTGGGTCGCCATAAGCACACCTATGATGGGAAGTATGGCCTCGGACTACTTTCAAGACTTTTGTGATGGCAAGCATACTGCCATTGCAAAGAGTATGTTGAAGATCATAGGCCAATGTCCACTGCCACTTGCTCGCTCATCCCTTGTGTACCAGAATGGAAAACATGCTTCTAGCAAGCTCAACAGGGCTTACAGAATAGCCCAGAAAGCTTACGCGAAGAATGTGGATGCGGCCATGTGCAGTGACAATCCAAACGGCATGTTTTCTCCGTATGAAGGACTCATGCGCATTTCAGCAGCTATGGTCTCGCACATGTCACCACAAAATGATGGTCTTGTGGAGTTCCAGAGTTGTGCAGTAGGTCTTAAAAAGTACAAGTTTGGCAAGAGCTACAAGAACAAGTTCTACCAACCGGCACTAAACCACGCAGATACAGCTTTTCTCTCGGGTGATGGAATCTTTAAGGACTCGCAAAAGCCAATCAAGTGGTTTGAGTGTTTGCTGTAG

>PEBEL_08313
ATGCTGCTATTTGTAAAGCTTCTCGTCGCATTAACATCTCTGGTATCGTATGCCGCGTCCACAGTGTCGAGCAATGACCCTGTTGTTATTGAGCTTTTTCCAGAGGTGTCACTTTCATCTCAGACCGTCCAGTACGGCATCCCACGGCTCTTCCGTATCGTAGACCTTGAACCTGCCACCGTCTACGACATCAAAGTATCGTATCCAGCGACCCAGCCATCGCGTTTTATGTTGCAAGTGGAGCGAGTGCGACTTCGAACCAGTGACAATATTGACGTTACAAACGCAAATATTGTCCAAAATATTGCAACAAGTCAGCCAATCCCACATCGGATACTAAACACCGTAAAACTTCGTCTATATCCGAATGAAGCAGAGCTCCACAAGTCGTCTATGCGGTATCGTTTGAAATCGTCCGAAACAGCGGTTGAGGTGGAATTTTCACTTTTCGTGCAAGTCGAAGGCGTGCGACATCCCGAGTCAAAGATGAAGACGGAAAAGGGTGTCTTTGATATTGTGGTTGAGAAAGTCCTGTTTGAAGCTTTTCCAAAGACGACATTATGGTTAATTGGATGGTTACTACTACTACTTTTTGTAAGTGGAAAATGGGTGTTACCATACTTGGAAAAGAGAATGACACTTGGGTGTGTAAAAGACAGAGTCGAGTTGACACAGACAAAGAAATTCTGA

>PEBEL_08314
ATGCGAATCACTGTTGCAATCGTAACCACTTTACTGGGGCTTTTGCAGCTGACGATCTCTTCCGAGAAGTCCCAAGTTCAAATAGGATTGACGAATGCGCCGTCAGTGAAACTTCATGTTAAGTCAAAACGAAGGGCAGTGACATTACATGGAAAAACAGAGTTTGACATTTACGCTACTCCTGTGGTATCACCAAATGGCACTAGCATGTATTACAATAGCTACGCAAAGTTCATTGATGAAGACTCGGAATTCATCTATACCATAATTGACGGTGCCTTTTACTTGACAACCAAAGACGCTAGTAACACTCCGACGGTTCAATGTCTATCTTCCAGCATACTGCCATTCCATGAGATCCTGCCAGCTCTCAATGATGTTACTTCAATTCCAAGCGCATCCATTGGTAACGATTTTGTGGAGTGTACACGTGGAAACTTGTTTGAAACGTCGTTTCTCAGTGTTCAGTATGCCATTTGTGCGTCGGGTAAAGCTGGTTTCACTGTACACGGTAGTGATTTGGAAATTTCTGTGGCTTATCTCGATGAACCAGTCCGCATACAAAAGCCTGAGCTAGCCGATGAATCTATTTTGTGTGAGCCCATTGAAATGGCCACATCGATATCGCCTACAGCTTTAGCGTTAATCACTGGAGACACAGTTCGTACGAGTGTTTCCAGAAGGTTGAAATTCAAATGGCCATGGGAGAAAAAGTTTCACTTGGACATGAAGCCGTCAGAGTGCAACAAATGCCTACATACTCCGCGTCCTTGTATTTTCTTTCATGGTTTGGGGAATGGTAGAGAAGAAGCTGAATTGCAGGATACGCCTAAATTGATCTCGACACAATATGGAGATATGCGTGGGCACGGTCCTTGTTGCTCCACGCTCAAATATGCCGTACTTAACACAAACGATTTTGGATGGACAAACGACACACTACAACAGAAATTCTGTGACCATATGTATACGATGAGTCCCACAAGCAACAAAACCAACAAAATAGTTAGGGATACAATTGTCGTGACGCACTCAATGGGCGGACTTGTGTTATCCGCTGCAATTGCCAGTGGGAAGTGTAAATTGGCAAACACGGCATCGTGGGTAGTGCTTAGTCCACCGATGGCCGGTAGTATGGCTTCAGATTTTGTCGTGGATGCCTGCGACAAGGGTACGCCCGACTTTGCTGTGGATCTCTTGGAATTAGTTGGTCAGTGTCCAGTAACGGTCGCACGCCAAACAACATTTCGTCTGGGTGGAAGGTATATCACTCCATCCCTAGAAGCAGCGTATCTAGCAGCGCAAAAAGCATTCCGCAAAAATGCGTTTGCGGTGCTTTGCAGTGACTACTTTCTTGGTCTTGTTTCAAGGCTCCAAGCTCTCTGCGTCCTTGCAGGTACAGTAATACCTCACAGATCATTGAAAAACGATGGGCTAGTAGAGTTTGAAAGCTGTCTGGGTGGTCTTGACAGTAGTATGTTTGGTGACAATTACATGGACACATACTATAGAGCTCAAGTGAATCACGGCGACTCAGCATTTTTGGCGGCCGATAGTTGGTTGTCTGACGCACAAAAACCGCATAAATGGTTCGAGTGTCTACCATTGTAA

>PEBEL_08329
ATGAGCTTCTCGGGACTTGCTCGACTCGCAGCCATTGTAACCGTCCTGCTGGCCAATGTCGACGGGCAGCTAGAGTTAGACAGCGAGAACTTTCCAATCAAACTCAACTACCAAGAGTACATTTCGCAACTCCTATCAAAGCCCGAGTCGGCAGCTTCCATCAATATCGAACAACTCATTCTTCGCGGAGGTGTTGTGCCTCCTGGTACCAAGACATACACGACGGGTGTGCGCTCTACAGCCAATGGTACGGACTTCTGCGGTGGCTCCCTCATCACGCCATCACACGTGCTCAGTGCTGCTCACTGTATGGCGGGGGATATCCAGTACGTTTCAGTTGGCACACATTTCATCAGCGGCACCAAGGATGGCGAGCAACTTAAGGTTGTGAATAAGGTACGTCATCCGCAGTACGCGAGCGAGACCAACTCGTACGACTTTTTGGTGCTTGAGCTAGAGAAAGCCAGTTCGTTTCCGCCCATTGCGCTCGCCACGTCTGATCGCTTCAACTTATCCGCTGGTGGCAAAGCGACGGTCATGGGTTGGGGTGCTACTTCTCAAGGCGGAAGCCCTTCCATCGAATTACTTCGTGTCGACGTGCCACTCGTGAACAACACTGCGTGTGCCAAGGTCCTGGAAATCGACAATACAATGCTGTGCGCCGGCGGGGAACTAGATGTCGACTCGTGCCAGGGTGATTCTGGTGGACCGCTCATTACGGAGCAGCCAACTGAGGACGTGCTCATTGGTGTCGTGAGCTGGGGCAACGGGTGCGGACGTGCCGGATACCCTGGCGTCTACGCTTGTGTCTCTGTGGTGACAAACTGGCTGTCCACAGTCGCCCCTGGCACGACGTTTCGTTAA

>PEBEL_08451
ATGATGCGTTTCGTGTCTCTATCGACAGTATTTATCGTGCTGATGGTGCATACAGAGGCAAAGGATCGTTGTACTGCCATTATCGTTGGAGCCAAGGCATCAACTACTGGTACTCCCATGACAACTCACACAAACGACTGTTCGTCTTGTGACTTTCGAATCGTCAAGGTACCGGCTAAGGCATATGAGGATGGTGTCCAGCACGACGTCGTGCTTGCAGCCTTTGATTATCCACGATACGTGGGTGATGCTCGTAGCAAGGAATATCTTCCGGAGAATCTCGACACACGTTTCTACAATTGGACTGTATCACCTGCAATTGGCAGCATCCCAGAGGCTCCGCAAACCTTTGCTTATATTGAAGGCGCCTATGGAATTATCAATGAACACCAAGTTGCTATTGGTGAAAGTACTTGCCCCGCACGGTTCTGGACCAAGCCAGTGACGCAAGGAGGCAAAGCGCTCTTTGACGTGGGTGAACTGTCTCGGATTGCACTACAGCGTACCCAAACAGCTCGTCAAGCTATTCAGCTAATGGGAGATCTTGCTGTGCAGTATGGATACTACGGGGCTGTGTGGGAAGGTGAAGGTGTGTATGACGAAGCAGGCGAAGCTCTCACAGTGACGGACACGAAAGAGGCGTGGATTTTTCACATTCTGCCTGATGATACTGGTAAGTCGGCTGTCTGGGCAGCGCAGCGTGTTCCGGACGATCAAATTAGTGGCGTTGCTAACCAGTTTGTGATCCGCGAGTTGGACTTAAGCCGTCCGACGTTTTTTCTGGCGTCCCCGAATGTACACGACGTGGCTATCCGCAACAACCTTTGGAAGCCTCACAATAACACGCCATTCGATTTTACTCGTGCGTATGCTCAACCTCGTAAGCCGATGCATCAGTACTACTCAACTCGTCGCATTTGGCGTTTATTCACGCTTGCCAACCCGGCGCTAGAGTTGTCCCCGACAACCGATTTACTTGGCAGCGATTATCCGTTTGGAGTCAAGCCGGCGTCGCCTCTTTCTCCTCGTGACATTATGCGCTTCCAGCGGGACCACTACGAAGGCACGCCATTCGACATGACGAAGAGCCCCAAGAGTGGCCCATACGGCGACCCTGACCGTTACGACCCATCTCCGAATCATGACCTTACCAAGGAAGACATTTCCCATGGCCATTTCGAGCGTGCAATCTCAATCTTTCGTGCGAGCTACTCGTTTGTATCAGTACTGGACCCAAGCAATCCGGACAACGCGTACCTTTGGTTTGGCCAGTACGCTCCACACGCAACTACTTACACGCCCGTGTTTGTGCAAGCGACTGACGTGCCAAAGCAATTGTCGCGTGGTTCGCTGTACGCATTTGATCGTGAGTCATCCTTTTGGATCCATGCTTTGGTTGGAAACTGGGCGGCACGCTTTTACTCGTACATCAGTCCTTTCGTTAGAAGAGTTCAAGACGAGGTGGAGAGTTACGCTGACGGGATGCTTCGGAGCGTGCTGATGGAAGCTGCGCAGCACAAGCGAGACAGCGGAGTACAGGCTATGCGGGAGTTTATGACGGCAACGAGTGAGGACTTTGCTCAGCAAGCGCACCGTGCTTCGGCAGACTTGTTTGACTACCTCGTCACCGCCTTCCACGACGGCTACCAGGTTTCCAATTTCTACTCAAAGATGCTCACAGTTCAGTCCATCTTCTACCCAAAGTGGTGGCTGCAGTCTGTTGGATTCTTCGATGATGCTGAAGAAAGTATTGACACCTCGTCTGCGTCGATGAGTTCTGCGTCAAAGTCATCTCACAGTGGAGTGGCGGTCGATACATCAAAAGCAAAGGTCGTGTGCGAGACCGCGCATAAAGGGTCCGTATCGTACTTCACCACGATGATCCTGATGATTCTTTCAAGTCTTGCGGGTCTTTTCCTCGGTCGCAAGTTTCATGGTCCGCTCACTACCAAACAACAGGGATATCGACCGCTTTAG

>PEBEL_08468
ATGGAAAGACTTATGACGCTGTTGCTGTTGACAATTATCGGAAGCGGCATTGGCGCTATTAGCTCTAAGCCTTGCTCGACGAAGGATTTGAGTGTCTTCAATGAAGTATCTGGCCAAGTAAACAAATGCCTTAATGACAGCAAGCTGAATTTTCAAATTCCGCCGCGTTCGAGCCTTTCAACGATGCAGCAGTCCATGTTGTGCAAGTCAAAAGCCTGCCAGGCGATGATCGGGTCCGTAGATGACTTGGACATCCCTGTTTGTGAACATACTTTTGACAAGAAGAACATGACCCTACAAATGAGTCTCGACAACTTCGTGTCATCGTGTGACACGACTACGCCGGCTCCGTCTCTAATCAAGCGGCGTAAATCGCTCGAGGCATCGTCGGCTGACGGCTCGGGCTCGTCTTCCAAGAAACGCAAACATACGAACCTGGCGACTGCAATTCAATTTGGGACGTTGCAGCAGGTACTTGTGCTTTTGGCAGCGAGCATTCTTTCGGTAGGACTTGTGCTTCCGTGA

>PEBEL_08470
ATGCACACTTCAGGCTATTGCTGGGCATTTGCGGCCGGCACGATGATGATCTGGATCTCGACGACATCGCCTGCTACTGCTCACCCGTTGCACGCTGGCATCGACTACCAAAAATACCTCGAAGCCATTGACACCACCCAAGCCGATCTGGATGAATGGAGGAGCAAGTACGGTGAGGTTGCGCAAAAGAACGGTTGGTGGCCAGTTTCGAAAGACCGCAGCGCAGATGATCAAGAAGAAGATCTTCGCCAACGCATTTTCTTGACCAAGCAGAGCATTTCTGCTGTCCAGGCTGCCAACCCAAATGCAAACTTCTCCATCATGACACCATTTTCAGCAATGACTGATACAGAGTTTGACACGTACGTGCTGAACTCGTACATTGGAGGCAACTCAGTGCAGAGTGACAGCGGAACGACTAAGTACCAACTGCGCACTGCCACTGGCACAGCATCCACAACCGATGTCAACGACAAAAGTTCCAACACCGTTTCACTCATCAAGTCTATCGGATCCTTCATTGAAACCTTGATCAAGAGCTTAAGCACGGGCACAGCTCAATCTCTGAGCAACAGTCGCGCCGACGTCAATTTGACCAGCTACAAATTCTCGGATCTAGTGAATTGGCTCCGGGTCACACTAAAAATACCCACCCTGACTGCAAACACACCAGTCACCGACGCATCGTCTTCGTCGGAGACGACACTGAACAGCTCTGCTTCGGTGGACTGGTCTACGTCTGAGTGCATGGCCCCGATTCAAAATCAAGGATCTTGCGGTTCTTGTTGGGCATTTGCTACGGTGTCAGCCGTCGAGTCTGCGCAGTGCATTGCAAATGGTAAGTCGTCTCTTACTGAATACTCAGTGCAGCAGTTAGTTAGCTGTGATACCCGGAACTGGGGTTGTGATGGAGGTATTCTCGCGTACGCTTTTGATTTCATACTGCAGAATGGTCTTTGTACTGAAGACAGCTATCCATACACGTCAAGCAGAGGCGTTGAGAACTCTTGCAGTTCAAGCTGTACTTCACAGGACACTGGCATTACAGGGTACTCGCAGCTGTCGGGTGAGGCTGAACTGCTGAGTGCAATCGACGAGCATCCAGTCGTCGTGGCGGTGGCTGCGGGAAATATCGTTTGGAAGCAGTACACGGGTGGATTGGTGTCATCATGTAGTTCCACGCAGCTTGACCACGCTGTTGTTGCGGTAGGCTATGATTCTTCATCGATCAAAATTCGCAACTCGTGGGGAACCAATTGGGGTGAAGATGGATACATGCGTCTCGCGCGCAGCTCGTCTGGTGACGGAACATGCGGTATGATGTTAGACATGTCGACTCCGCAGATGTAA

>PEBEL_08486
ATGTTGACAGGGACGGTCACGTTAGCTTTGGCTATAATGATGCTGGGGTTTGATGACGTCGTTGACGCACGACCAATGCACGCGGCCATTATTCCTATATACCATCGGTACTTGGAGGAGAAGGATGAGGTAGCTAAGGAGCTGGCAGACTGGATGGACGAGTTTGGACCTGGTGGACGGAAAGCCGGGATTATTCCAGTAACGGAGTCTCGGAGCCTTGATGACGAGTTAGAAGATCGGCTACAACGGTTCTACCTGACCAAGGAGCACATTGTGGAGGCACGAAAGGCTAACCCGCGTGCTGTATTTAGCCTCCATGGACCATTTTCGCTTCTCTCAATTCGTGAGTTTGCTGATTTTCTGTCGAACCCGCACCTGGGTGGCTCGAACAGGACAAACACTACAAAAATCTTGAGACGTCAATGGCCGATTAACAATGGCGTTACTCCATTAACCAAACCCCCAGATAGCAAGGATGACTCTGAGGAAAGTAGCAGTGGAAGTTGCGATGATGTCAGTACAAAACGAAATAGGTCGGTGCGAGCAACAAAAATACCCAGGCGTCGACTTCGCAACGCAGGAACTCAGTATGTTTTTAATGACGAGGACTACAAAGGGGGCTCCAAAAGTACCCCCGACGCCTCTACTCAGAACTATCAAACACCTTTTCACAGTCAAACATATTACAACGATATTGCCACCACGGAAGGGGACACGAAAGAAGAATGGAATTTTGGAGATGTGTCGACGGATGACAGCGTCCAAATTGCAGTAGTAGCTGACGGTGGCGGCAGTAACACCGGAACTTGGTGGGGAACTAATGGCTGGGGAGAGAATAACTGGTTGGGACTTAATGGCTGGAGTGGGAGTAGCTGGTGGGGCTTTTGGGGTCACCAAGATTCAGATGCTGGGACACACAATATCGACCAGACTGAGGCGCCAGGATTGTCAAACTCGCAGTTGACCTTAAGCTCGCAGGTGACTATATCTTTAGGACCATCAAGCCATCAGTGGACAGAATCGGGTAATTCAGGTAATAGCACCCAAGCTCCTCCCACCCAGGCACTTCCGACAACATCCACAGCTATATCACAATGGTCACCAATTCAACCAATGGTCCCACCATCTCCTGGTCCTGCTGCTGTCCTAGATGCAGCCCTGATTCCTGCTATAACGTTACCTATTCCTGCGCCAGGACCAATTCTAGCTGCCTACTCAACTCCTTTTCCACCACAAACTCCTACCGTGGCACCAACTCCTTCCCCGGCACCAACTCCTACCGTGGCACCCACCCCTACCGTGGCACCAACTCCTTATCCGCCACCTTCCCCATCTCATGCTCCGGCACCACTTCTAGACCCAGTTTCAATGTCTAAACGAACTCCTGCCCCAGCTTATGTCCCAGCACCTTTTCCAACTCAAGCCCCGGCACCTTCTCCAACTCAAGCCCCGGCACCTTCTCCAACTCAAGCCCCGGCACCTTCCCCAACTCAAGCCCCGGCACCTTCCCCAACTCAAGCCCCGGCACCTTCCCTAACCCCAGCCCCGGCACCACTTCCAGTTTCTAAACCAACTCCTGCCCCAGCTCCTGTACCTGCGCCCGTACCTGGATCTGTACATCCATTTAAACCTACATCTGTTCCAGCTTCAGCACATGTTTCAGCCTCTGATAATGCTAGCCAGAATGCACCCTTGATCGATTCTTCATTGACGCCAAGTGATGCGGACTCAGACTCTGTTGATTGGAGCACGTCGGATTGTGTCAGCATTCCTGAACTCCAAGGTCAGTGTGGAAGCTGCTGGGCGTTTGCAACCGTTGCTGCGCTTGAAGCTGTGCAGTGTATTCAGAACAGCAACAAGAAGGCACCTACGTATTCAAAGCAACAGCTCGTGAGTTGCGTCACCAAGAACTTTGGCTGCAACGGTGGATCTCCTGTGTACGCTATGGAGTATGTTCGTGACAATGGAATCTGCGTAGAAAGTAGCTACGCTTACACATCTATGGAGGGCGGTAAACCTGCAGCATGTATGAACACGTGCTCACCGACCAAGTCAGGAATCACGGAAGTTGGGCAAGTCACTGCTGGAGACGAGAGTGCGCTACTTGAAGTGGTCAAGAAGCAACCAGTTATTGCTTCGGTTACATCGAATCCAGTATGGAAGCAATATGTTAGTGGCATCATCACATCTTGTCCCACTGCACAGGTAGACCACGCCGTGCTTGTGGTTGGCTATGATACCACTACTATTAAGATTAAAAATTCTTGGGGTACTGATTGGGGTGAGGATGGATATATACGTATTAGTCGAAGCTCACAAGGCATGGGTACGTGTGGTATACTCACTGATATGACTTATCCTATACTATAA

>PEBEL_08540
ATGCCTAATTTCTTACTATTAGTACCAACGGTATTATTGAGTGAATTGCCTTTGTATGCGGCTGATCGTACTACCAGTAGTACCACTACCAGTCACTGTGTCAAATGGCGTGCAACATCAAATTGTGACCCTCATGGTCAACGTGAGCCAACGAATGACGCCACGTGTTCCCAGCGCATTTCATCCGGTCTCTCGGGCTTTTGTGAGTGTGAAGGCCGTCGCCATGTACGCGAAGTGAATTGTGATCATCACGAATTTACATGTGAAGAAGCGTGTGCTGAGGATTCATCTGCTGAGCTCAGTTATTCACAAGGTTTTGAACATGTGACGTGTGGTAGTTCCATTAAACTAGTACATGAGATGACACGCTATCGTCTACACTCGCATGAAGTCGCGTATGGTGGCGGTAGTGAGCAGCAGTCGGTTACAGCGCATGCAGCACGGAATGATGTTAACAGCTACTGGCTTGTGAAGGAAGGAGATGCTGAACCAGTGTGTGAAGTGGGAAAACCCATTGCATGTGGATCTACGATTCGGCTCGAGCACATGCTGACACGACGAAACTTGCACTCGCACATGTATAAGCCGCCCTTGTCGTCGAAAAACCTAGAGGTCAGTGCCTTTGGAGTGGCTGGAGAAGGTGATCGGCTGGACTCGTGGATCGTCGAATGTCAGGAGAATCAGCAGTGCTCGATAGATGGTGAGTGTAAGGACGACGGACTTTGGAAACGTGGAGAGATTGTACGTCTTCGCCACAAGGAGACAAACCACATGCTGTATACTAGCTCCACGGCGCGTTTTGATGACAACAACTGTCCGCATTGCCCCATTAATGGCCAGCAAGAAGTTAGTGGGAGCTCTATGGTTACTCAGGATACACTTTGGTTTGCTGGAGAAGGCGTTTACGTGACGGAATGA

>PEBEL_08550
ATGGTTGCAATGGGCTCATTTGTCTTTTGCTGTATGTTTTGGATCCAAATTCGGCTCGGGTTAGTCGCAAGTCATGCAGATTTACGTGCTAATGTCGTTCAAGCGGACAGGAGCGTTGGAATCATCACACGATCGAACATACATCAGGAAGGACAACGGAAGCGTGTTACACAAGAAGATGAGGATACAATACAACCTTCAAGTGGTTTACAAGCTTCAAAGCCGATTAGAAACGAGGTAGACGCTGGCAGTAGCGTTGAGCTACAAAACCTGCGCGCTGTTGCTCCGTTGTCAGCTCCTGGTCCAGCCATTCTTTCAACGCCACCTCGACTTGTCATAGCAGATGATAATGTGATTGCACCTGTTGAATCTCATATGGCAACGATGGATGTGATGTCATTGCTCGTGGATCGCCATGATGTTGTGTCGGGATACGATGCGGCAATGAAGTATTTAGCCAACTACATGATACCTGAAGGTTCGGATCAGCAGCTTTTTCTATTTTTTGTGTGCGGTGATGAGCGAGGTCAGCAGACAGATTGGATGAGTTTGTGTGTGGATGCATCGAAGGTGGTGTATGAAGTTTTTGCAACATCTCCATCACGAAACAAGTTGTTGACTATTCACGCCGGCTTAAAGCAGGACTGGTCTACATCCAATGCCTTCTTTTCAGACGGCGATTTGAAGGTAAAAAGGATTCCTGCAATTATGCAATGGCATGGAAATGGTCGTCGGACAAAGCGTGCCACTTCTGGTATGATTATCGAGGAGAGCTTGTTATATAAGCCGCTGTTGCGTTATCTCTTCAAAAACGAAGACGTACTAGACCCTTTATTAGCGCCAGAAACGATTGCTTCAAAGAATGTCGTTCTGCTCAAGGGGTACGATAGCTACAGATTGTATATGGATACCATTGCAGCTGGTGAGAACTCATCGGTGACTGCTCCGATAGGACCGATGTTTCTCTTTTTCATTGCTGGCCGATTGGCATCGAACAATCGTCCCTGGTGTCCATACTGCCGCTATTCCGAAATCTCAGTCGAGTACGCGTTCTACGCGTTTGCACCACAGGGGTCACGGTTAGTGAAGGTGGAGACGGTGAATTCCTATAGTGTTTGGAAAAGCCCTGCCAACAAGTGGAGGTATGACACAGGGTTAATGATTCGTGGCGTGCCATGGATGTACCATGCAACTTTCGATTCTACGACCCATACCTTTTCTTATGCGCGGTATAAAGCGCGTTTTTCCCATCCTGAAGACCTACGAGGTGTATTTCAAGGCTGA

>PEBEL_08619
ATGGGGATGACGACTCTATTGATTGTATACTTGTGTCTACTTGTGTCGATATGGAAACAAGTCGATGCAAAGTATAATCGAGTAAGAAAGAGCTGGAGTGTTTATACTCCTGATGAAAAGGTGTTGTATCTACGTGCAGTCAAGAAATCCATGACATTAGGATATCATTTGTTATTTACACAAATTTACATGGATCCAAATAGTCTTCAGTACGTTGTTGGAACATGTGGTGCGCCAGCATGGTATCGTAAATTTCTACTCGGGTATGAAACCATGTTACGCTCCTTGGACACGACATTCAAGGACTTGACCGTACCATACTGGGATATCTTTGATGATTCAGCCAAACGCATTTCAACGTACACTCCTTGCAACGGTATTGAAGGATGTTCACCAATTTTGCAAGATTTTGGAGGATGTCAAGGCCGTGAACTCATACCAGGCACTTATGTCGTAAATGGTGAGGTGATCCCAAGTGGAAATTGTGCAAACGCTAGTATTGCTGCGTACGCCTGTACTAATCGCAACATGTGCGAAAAGTGTCTTCCACGAGGAGATTGGGGCATTGGAGACTCATCGTTAGAGTTTGGACCAACTACGTTTGTAGAGTTGATACGTCATGCTGCTCGTCATGTCAAGAGCTCAAGTCGCCCCAATTTGGTAGCCATGGATACGTTGCGCAAGGAAATTCAAAGTTCCGTGCAACTTACGCTGCACAGTCTTTTGGGAGGGGTGTACGAGACTCGAGCTGCTGCTTTTGATCCAATTTTCTTCAGTCACTACGCAACACTTGACATGATGTACCAGTTTGTCCAGAGCTGTAACCAGAGCATTGCCTTGACTGGCTTTTGTCAAGGCAATGATGGTTTTCAAGTCTCTTCAACGGCTACGATTCCCATGACAATCAAGAACATACCTGTTGAAAGACATGCTGATCTTGGTGTGTTTTTCGAGGCAATGGGCACAAGTTTTAAAAGTATGGACACTTATGCTGTCGAGTATGAAATTGATCTGTTTCTTCAGAATATGCTTAAGCAGTATTCGCTACAGTGCGACGCCGATACGAGCGCTCCTGGTGCGATCTCATACGCTACTGTAAAAGAGACGTTTAAGGATGCCGCTGCGATCCACACTTTTGTAAACAACTTGGCCGCTTGTGAGAAGACTTCAACGGTAAAAGGGACCACCACGACAGAAACATCGGCTGCTTTTATTTCTTGTCAGCTACTTTCTTCACTTCAGAATGGCGTGTTTACGAATTTCAGCACACCCGTGCGTGAATTTTTTGGTGTAGGTCAGGATGATTTGCCCAAGTGTGTGAAGGCGCTTGCAGCCGTGACAAGTGCTGAAGTTACTCTCATTCCGTCCAAGAGTTGCCAAAAAGCGATTCATCAGGACACTAGTCTTAATATGGCGACGGATTTCAACTCGATCGTTGATGGATTTGCAATTGTAACGAGAGGCGCTCAAGATGGAGCCGTGCGGTATATGGAACCAATTCAATAG

>PEBEL_08765
ATGCTTTGTTCCGTCTTTCATACAGCACTGACAACGTCGTTTCTGTTAGTCTTAGCTGGCATTAAATTTGTTCAAGCTGACACGTTGTGTTCGTTGCCACCACTGACCTACGCGAAAGCCAAGACCGCATATCCGGCATCAGCCTTTGCTATTGAAGCATTAGAGAAACACGGAATTGCGACCTGGTACTCGGATCGTGTAGAGAACGGAAATTATGCCCAGACGGCGGCCGATTTAGTGGCGTCCTGTCCCGAAGAATCACGACTTAGTGTCGTAGTCTACGGATTGCCCAACAAAGACTGCGCTGCAAAGGAATCGGCGGTGGGTAGTACCGTACACTCCGCTTCCGATTACGTGGCATTCCTAAACACGCTCACATCAGCCATCGGCAACCGAAAGGTGCTGTATGTTCTCGAGCCGGATGCCATCGGACTGCTCGCAGACACCACCGGATGTGGCCAGGGGGCCGGATATTTGGCCAACTTACAGACTGCCGTCAACCTATTGTCTCAGAACGAGAACGCCGAAATCTATCTTGATGTGGGCTACTGGACCCTCCAATACCCCGGTACCTCCACTGCTGTGGCAGAGATTGTCAAACAGCTCGCTTATGCAGGATCCAAGTCTCTTTGGAACCAAGGCATTATGGTTGCCGAAAAGGGATATCCCGCCATTAACACGATAAGTAACCTTACGGCTCCGGCATCAAGCCAGCAGAAAAATCACAACAATCAGATGGGTCTTGAGACTGACATGAACTTCACAACTCTGCCATCACTCAATGCGGTCTCACCAAAAATCACCTCTTCTACCATTACTCTGAAACCAAGCGCCGGTCAACTTAACGACCACTTAACCAGAAGTCAATCACAGCGCCAGAAGCCTACCGAATCTTCGCCTTCTTCGTCAGTCCCTGTGCCAAAGGTGATCAACAGCCAACAGATCTCAACCGAGAGCTCAGATAGCAAAACGATGGGGACTGGCGCGATAGTTCTGATTGCACTCGTTGCTGCAGCGGTGGTGACTTTCGCTGTCCTCACGGGTATACGAAGTCGTCAGAAGAAGATGTTGAACGAAGTCAAGACCCCGGAGTTTTCAGCATTGGCTCCTTTGCCTACAACAATTGTAAATTTCCAACCCCAACCAACTGCACTTGCACGAGACTCCAATATCCTGTAG

>PEBEL_08766
ATGCTCAGCATTCGCCTATTAACTGCTGCGGTGTCATGCGTAGCACTCTCCTTGTCGGCTTCGTTCAGTCTTATTGACGCCGAGGACCTCTGTTCGATTACGCCGTATTCGTACACGAAAGCCAAGTTGGATCATCCCAAGCTGACGATTGCCATTGAGACGCTCGAAAAATATGCTATCGCCTCGTGGTTTACGGATCGTCAGACAACACAAGAGCGATCGGAAATGATGGCTGGTCTGCTACGTCAATGCTCAAAAGACACGCGTCTGAGTATTGTAGTATATGGTATTCCCAACAAAGATTGTGCTGCTGGTTTGTCTTCGGGAGGAAGTGTGACCAGCACGAGCACCTATCAAGCGTTTTTGAAGGAGCTCACGGATGCCGTTGGTGACCGCAAAGTACTGTATGTAGTAGAGCCAGACGCATTGGGTCTTCTAACTCAAGACGGAAGCTGTGGCGCAGGAGCCGGATATCTTGAAAACCTTAAGGTTGCTGTAGCAGCCTTGTCCGCCAACACCAACGCCCAACTGTACGTCGACACTGGCTACTGGACGCTGGCAAACGCTGATAGTGCAAGTAAGGTGGCCACTTTCATGAAGGATATCGGTGGCTCGGGTCGAGTTAAAGGTGTGACTATTAACACGTCCAATTATCGGTCCACTGACGAGTGCGCTACTTACTGCACCAATTTCCAGACGGCCATGGGGTCCACGGATATGACCTGTATCATTGACACATCCCGCAACTACAAAGGCGCGCCCACCTCGGACTGGTGCAATGTCGCTACGGCCGGTATCGGTAAGCCGCCTTCGTCAGAGACTGGTGTCTCAAACCTGGACTACTTTATGTGGATCAAACCGCCAGGCGAGAGCGACGGAGAGTGTGCAACCGGTGGTACTCCGGCAGGATCCATGTACTTGGAAGGTTTCAAGCTGCTATGGGACCAAGGATATTTTGTGAGCGAGCAAGGTATGCTAAAAGTTGACGATAGCTCCAGTTTATCACCTACAGCACTTGCACCTAGCTCGGGCGATAGCAGCTCAAACCAAGATATCTCAGTCCAAACAACTTCAACGCCAACCATACTCTCATATTCTGGCAGCTCGAGCTGGAACCAAGATAACAACGCGTCAAATGTTGCTCCGGCTGATCCAATTTCGACAAAGGCCCCTGTCAGCACAACGTTGGTCACAATAGCACCGGCCGCTACAAATTCTTCTATCAAGACCTCAATTAACTCAAGTGAAAGCATCACACAGCAGCCCAGCGCTAGCCAACCACGTGGCGGCTGCAAGGCCAAGCAGCATCTACGCTCGCTGTAA

>PEBEL_30058
ATGTTCCTACCAACGTGTGTTCTGCTTTTGATTGTCTTCATCGATCGAGACGTAATTCTAGGTACAGTTTCTTCTTCAGCTTGCACGGCTAGTTTTTTCCATCTATGCTTCGTGATGATAGTGTCTCGTCCGTATGCTACGTGTAATGAAATGATTGTACAGACGCAGAACATGATCACAATGAGTTCATCTATCATCTACGTTTGA

>PEBEL_30158
ATGATGAAACTCTTCATTGCTGCCGCTGCCCTCGCCGTTAGTTTCACTACTGCCCTTAACACTCGTTTGGCCGCTGAACCAAGCAGTAGTGACCTATATGCCAAACGTTACGAAAATAATAAGAATTATTGCGGCGAAGTGGAAACGATTCCGAGAGAATCTTTTATTGTCTTCCAGAATAGGAATGGTGCAGACAAGAGAGTTGGTTGGTGCATCGCTGTGACCAGCTCTAGTAAAAACGACGTTTCGTGGTATGCTCAACTCAACGCAGACGACTCTCTGAAACCATCTCCTGTCAACTTGACTGCAAATGTTGCATTAAAGTATAACACCATTGTTCTTTATGTTGTCACCTCAATTAAGACAATGATGAAGTATGAGTACATTGCAGGACCTGGTGTCATTGCGAATGTCGCCTACAACCTTGAAATGAACACTGAATTCCAAACCAATACAGGAGTGCAGTACTTCATTAGAGTGTGGATCAATGCATTAGGTGGTAACATACCTTATGGTGACACAGTCCCGGGCAAGGGACTGATCGTTTCCAATGTTGCTTATGATCTGTACATCGGAAATCATAACGGTATCAGGTACATCACATACGTGGCAACTCAACCGGTTACCCACTTCGATGATGACCTATTGGTGTTCATCAATGAGCTCAAATACAACAAATTTATTAGTGATAATGACTACTTGGTAAAGTTGGACGCGGGCACACGCATCATAAAAGGGTCATCTGCCACTTTCACAGTGAAAAAATTCCAGGCTGCTATCAAGATTGAATCACCAGCTGAATAA

>PEBEL_30182
ATGGTGTCAACTATAGCTACCGTTACGCTCGTCGTACTGCTATCTAGTGTCCTATTAATGCTAAGCGAACGAGTTAATCTCCCTCCACTCAATGAGTTAACTCAAGAATGGGCGGATAGCAATGGATACGATCTAGCAGATCTATCATCCCCTGTGCTTTACGGGAAGCCACTTGAAGTCTTGGCTTACATCTCTCGTCTTCCTGTATTTGGTCGTATCTTATTCAATCATTTAGCCAAAGAAAATAAGGTTCTAGAGGTTCGAAAGTACGCACCATTTGTCATTGAGATGATTTTTCATTATTTCTGA

>PEBEL_30235
ATGAAACTTTTGCTTGCTACCGCTGCTATAGCTGCTTGTCTCGCCACTCCTCTGACCAGTTCTCTCACCACTACAATCTCCTGTAATGTCCCCAGCATCTCCGAGAATGTTCTAATTGGTCCTAACCACAAAGATTACGAGGAATTCTGCAACCAGCACGATATGGCTGAAAGAGGTAATTATTTTTTCGTTACTAACACCCATGTGGAAAAGTACTGGACTATGTTTGATAGCCACTGCACCGCTGTCACAGATTACTCCAACGAAAAAATTGGGTTGGAGATTTTCTTCGACATTAAGGACGGTAATTCGATGGTTCGGTCGTATTCACACGTAGATATCACGTTTAAACCTGTTCTGCCTCTCTACATCAGTTCAATTCCATTTTCGATGGAATATAGAATCAAACACGATGATTCCGCTTCTCTGAACGTCTATGCAAGGTGTTTGTTCTACGCTAATGTACACACGACCTATTCTCTCACGGTGTTGTTTGAGCTAGTAGGTGGTATGAAGAATCTGATTAATTTGAAGAAACTTAACGATGACGTAAAGATTGGAGAGGACAGTTATGAATTGTACGATGGAATTTTTGGAAATTTTGAAGGATACATTTTTGTGGCGAACAAGGGTAACAGGCGTCTTAACATTGACTTCAATGGTTTTTTCAAAGCGCTCCCGAAAAACTCTAAGATTAATTCGAACCAATATCTGTACAGTTTGTCTGTGGGCTCACAGGTCGTTCAGGGTTCAGGCACGGTGAAATTCACAGGCTTCTCGGCTGCTGTCAATACCTCTCACACTGAATGTGGGCTCAGAGTGTGA

>PEBEL_30312
ATGAAACTATCAATTTCGGCCGCTGCACTGGTTGCATGTCTCGCTACTCCTCTCACTAGTGCTCTTGGACTGGTCGTCTCTAATGCCGAAAAACTTACCAGTGACTATATCACTCCCTGGTACAGCCCACCAAAAAATCCCAATACTCTGTGTGATAGAACCTCTAGGACCACTGCAGGCAAGTACTATGTCTATAACAGAATTGAGAATTCGAAATCGGACAAGATGGGGACCCAGTGCACGAACATCACCGCAATTAACGGAGATACGATTGATTTTCAGAGCTCGTTCACAGTCGAGCCTTACGATTCGGTGGTCAAGTCGATGTCGATTGTCCAATACTCGTTTAAGTCTATTGCGCTTTCTAACATCAATTCAATTCCCTCCAAAATGAAGTTTACTATCAGACATGATGATAAAACTGTCCTGTTTGTCGCTTACACACTTAACCTATGGTCACAGGCCGGAAAGTCCTTTGGAGTCTCGCTGTATCTTGAAACTGTAGGAAATGTTGTGATACCGTCCAACTATTCGAAGCTCCGCGAAGTTACCGTTTTGGGCATTGAATGCAATGTGTTCTCTGGACAAAACAAATTCAATGTCGATGAGTTCATAATTGTGGCTAAAAAGGTGGATCGGGATCTCGAAATTGATTTGAAACCGTTCCTCAATATGCTTCAGCAGTGGACCGAGATTCGGTCAGACTTTCTACTGTCTGATGTGTCTCTCACAACTCAAATCATTGGTGGTTCTGGCAGAGTGACCGTGAATCATTTGTCGATTTCTGTCAATGCTAGAAACATGTAG

>PEBEL_30351
ATGAGACTTGTGTCTCTTTCCATTCTGATCGCTACACTGTGGTCGGCTACTGTCATTCCTTTACCAGCTTTACCCTTGTCAAAGAAAGAACTCTGTGCTATCGACGTCGGCAAAGCGAACAAGACCTTGGCACTGTTGCGAGTTTCGCAGGAGGAGATCCCACGATATAACGACAGTAGTCGGAGAAGGTATCCTCGCATCTTGTGTTTTGCAGTTACGTACTCGGTGCACCATGAAACACGAGTTTGTGCGACAGCTGAAACGTGGGGCCAACGATGTGACAAGCTACTCTTCTTCAGTAATATGAGCGACACGATAGTCGTGGCTGCCAATACATCAGCAGAACGTCGTTTCAAAGTCGTACAGCTGGACATTATCGCTGACCACAAACACCTGTGGTTGCGTACAAGAGCCGCACTGACGTATCTGCATGAAAGCTTTCGTCATGACTACGACTGGTTTTACAAGTGCGACGACGATACCTATATGATTGTAGAAAATATGCGAGCTTATTTGAGGAGACCAGAGATCCTGGAGCGTTTTCATAGACAACCAATGCAGCTGGGTCATCGGCTTGACCTGCCGAAAAACCTTCTCGAAAGCTACGTTCAAAACAAAACGGAGCTGTCGTTGTGGTATTCGCGTTATGATCGCATGGTGTTCAATTCAGGAGGTGCCGGCTACGTCATGAACAGATTATACTTGGATAAGATTGTGGAATCACTGCCCAAGTCGACTTGTTTGCCTGAAGGAGCGACCGTACCAATATGGGAGGACGTGGGTGTCTCTTTTTGTATGACGCGGAACGATGTTTACCCCTGGGATACCCGAGATCACCGAGGTCGCGATCGTTGGCACACGTTATCCCCCCATAATGTTTATATCGAATACAAAGCTCCGAATGATTGGTACATCAAGTACCACAAAACACTGGGAGGTTTGCGCCATCACACTGAAAGCGTTGCACCGGACAGCGTAGCGTTTCATTACATCAACCCACAAGCGATGTACCATCTTGAACGCATCCTCTATCTGTGTCGATCCGAGCACGATGATGTATCAAGTTATAACACGAAATTTGGGTTAGCAATAGGAGACAAGGTGATGGTTGTGGAAGCATCATAA

>PEBEL_30414
ATGAAGCCAATGATTCTTGTATCAACAATGAGTTTCTTGCTGTTAACTTGTGCACCTATAGCAGCTTTCGATCGTGAAAAAAGACTGCGTGTAATGATTTCTGTGCATGCAAACGAACACGCGGTGACAAGTGGCAAAGAAAAACACGAAAGAGAACCGGACAATTGCGTTGACGATGGTACGCGGACCTACGACCCAATATGCGCATCAAATGGCAATTTATACTTGAACATGAACCGATTCAAGTACAAAAAGTGCCTCATGAATGCGAATTGCGGGGAAGACATTACAATCGTCGATCCGGAATTCTGCAAGGACGTGAGACTGGAAGATTTTACAAGCGAGGGTCTGACGTAG

>PEBEL_30415
ATGATGAAAGTTCTAGTTGTTCCAGTAATTGCAGCGTTATCTGCTTTTAGTATAAGCATTGAAGCATTGGAACGAGACAAGCAGTTGGAAGTTGTAGCTACTGTACATAGTAATTATCATTTATTGACTCGATACGACGATGAAGCAAAAGATCGATTGGAAATAAAGTGTTTTGATAATTTTACACTGGACGACAATCCCATTTGTGCTTCCAATGGTCAAATGTACACGAACCTCAGCATGTTTAACTATCGAAAGTGTATGCTAAAGATTCAAGAAGGTACGGAACTGGAAATGAAAGACGTTGAATTTTGCAAGAGTCAAATCCGTGAGGAATTGGAACATGTTGAGTAG

>PEBEL_00066
ATGGATACATCTAGCTCCTTTAATATTCGACGGAGAGCAAGTGCTAGAGCTGCAAAAAAACAGACAATGACGTTGTCCGTACCCTTCCTGCAACAATCGTTTGATCGGCTGTATCATCAGTATCCTGAATGGAAAAAACACACAGTACAAAATCAGCAAAAGCACCAGCACAAGACGTTCCATGGCAAAAAACTTGGACATGATATTACATTGGACATTGCCCAGTACGAGTGTGCTGAGTTTCGTGTACCCATGTGCTATAATAACATATGTGAGAGTACCAATACCATTGATATTTTTGTCAAACGTGTAGTGGCTATGAAGACTCGAGATGAAGGAAAAGAAAAGGCACTCTGGGTGCTGCAAGGAGGTCCAGGAGCTTCTTCCACAGGCGTTGAAAGTCTGATGAATACGATGTTCTTACAACTAGAAAGACAAGTCAGTGTGTATACTTTTGACCATAGAGGAACGGGTAGAAGCGCTAGATTGCAGTGTCTTGCAGCACAAGCAGGAGCATTGGGCAGTCCAGGAGGATCGTCCATTCGGCTGGATGAATTGCCTGCATGTATGGACGATATACGCTTTCAGATTGACAACCAAACAGCTGCTTTTTCTGTCACAAGCGCAGCGAAGGACTTGGCGGCCATAATTGACTATGAGCTAAGTGACCAGGATGTCTACGTGTATGGTCTCAGTTATGGCACCTACTTGACCGAGAGACTAATGCACTTTCCTCCATCAAGTGTGCGTGGTTTTTCAGTGGACGGCATTGTTTCCGAAAGCGGAAAATCGGTGGAAGAACGGTCTACGTTTTCGAATTGGGACCGTGATGTCGGCATCGTGGGAGATCGGTTCCTCGCTGCCTGTATGGTAGATGAATTTTGCAAGAGTAAATTCTCAAATGTCACGGACCTTGCAGCGTTCGTACATGAGTTGTACAATAAACTTGATGCTGCTGTGACCGATGGCAGCAGTGGTACGAAGGCCTGTGCAGAGGTCTTGGCTAAGAACGGCAATAAACCTTCTTACTTGCTGCGTTCTGCTTTCGGTGAATATCTCATGTCGGACCGCATGCGTATCGCGATCCCAGCTGTGATATACCGTGCATCTCGCTGTACTGATGAAGACGCCGATGCTCTTGCTTATTTTGCGGAAGGATTCATCGCTTCCAATGACGACCGTGAATTTGGTGATCCTGAGCCAGAGGCTTTGCTTTTTGACTCGGACATGCTTTACTACCTGATTGTGTTTTCCGAGATGTGGGAATCTCCCACACCAGATAAGGCGACGCTTATTAATTGGTACGAAAACTCCACGATGGCGTCGGACAATTACCTATCACTCCCCTACTACTGCATATTTACGGGCAGTCGCGAACATGCATGCCAGGAGCTGGTTCATCTCCCTGTGGCTCAACCTTTGGTATACGAGCGTGACCAATATTGGAACACAACACCTGAACTGCCTCATGGTGTCACTGCATTGCTTATGACGGGTGGGATGGATCTGCAGACACGACGTATGTATGGCGAATTAGAGTACGAAATGATGGCCGGTGAACGGATGCTCGTGAATTTTGACGATGCTGGACATTGCACGACTTTTACAACCCCAACGAGCGACGGTGGTGTGACCTGCGGCGTACGCATTTTGACGTCTTACGTGAAAGAAAATGGTGTGTTGAAGAACGTGGACACTAGCTGTATGAACAATCTCAACCCAATGAAATTTTTAGTTAACAGTGTTGATGCCCAAGAAGTTTTCGGCACGAGCGATTTGTATGAGAATGTGAAGACAGATTGGCAAGGCTAG

>PEBEL_00246
ATGACGCTTGATTTCGATCAAGTAGCTCCGTTCCCAGAGGTACAACCTGATAATGAAATGTATGCAGCCGCTCTAAGGTTCAAGCCGCAGCTTCACATCAGTAATGGATGCCACCCATATCCCGCTGTCAATAAACATGGCGACACCAGTGATGGCCTCAGTGTCTGGAGAATTTTTACTACGTGCAAGGGATCCCCGCTGGGATCTCAAATCTATGGACGAATGGTAGAACAAGGCGGTCACTTCGTTATCCTGTATGCGTTGTTTTTTCCAAGAGACCGCATGGTATCGCTACCGTGGTTTGGCCACCACAGCGGCTGGGAGCATTTGTTTGTGCGGCTGAGCGATTTTACTTCTAATGCTGAGCTTCTTTCGGTGACGGTGAAGACCCAGATTGGGTATACTACCTACGGTCCTCATGAAGCGCAATACATGGACGGTGACCACTTCAAGGTCAAGTACACGTGGCTAGTACATTCTCAGCATTTCCTCAAAGCTACGACAAAACCTGGAGAGTTTCAAGATTTAATTATGTGGAGCAACATGACGAAGGAAGCGCAAGATGCATTGGAACATACGAAATTTTTTGGGTCCAAGTCACCGCTGAGTACAAAGAAGTTCCATCGTCTTGTTGCAAAAGCCCTTAAACATTAG

>PEBEL_00318
ATGCTCGAGCGAGTGTCATCAACTCACCATTCACGTTTTCCTTTAGCTGCTACATACTTTGAAACAGTCACATGCTCAGCTGATCAGCATGTATTTCTTAAGGAGCAGGCCGATGAATTGGCTACAGAGGTCATACAAAAGGCAAAATGGTCGATGAGCTATGAGGATGGTACAAACGGATGGAAGCTTTTGAATTCGCAGCGACACTTTCGAGAGACTGGAATTCGTACGTATAATAAACGATGCGACGGGCGTGATCGCAACGGTCATCGCCAACTTGAGTTTCGCTGTATGGGTAAAGTTCAGATGCCAGTTGAACACTGCCTTAGTGCGCTTTACTCGGACAATACGACGGACTTCCGGAGCAACTCGACGTTTCTCGTTGAGGACGCGTTAGATGCCGTTGTACTAAATGCTCTGGAGACGAAGACGGAAGAGCAGCCGCATCATTATCTTGGTCTCAATTGGATGGCAATTCGCTCACCGGGTCTTTTTTCCAAAAACCGAGACTTGTGCTATCTTCGAAGTATGGGCACAACCTTGGATAGCAACAATACGATGGTCGGGTACTTAGTCATTCTGTCCGTCGATATGAAGGAGTGTCCGTCGCTGGAAAACGCGCTTGGTCTCATCCGTTGCAACATTTCATCCGTGCTGTTATTTAAAAAGAACAAGGGTTCACGCTTCACTAATGTCTTGTGGCAAGGATCGATCGGATCAAGTGGACACTCGTCTAGCAAGCTAGCAAATTTTGTGCACGAGACTTTTACGTCTGTTGTTTTAAATGTGAAGAAGGTTCAAGAAGCCAAGTACATGGCGCAGCAAGTGGAAGGTTATAAGTTCCAGCGGATGATTGCCGGTGGACGAAAGCAGTGCCACGTTTGCAGCAAGAAATTTTCGCTCGTACGGACTCGCTTTCAATGCAGCGCATGTGGCGAAAATATGTGCAAGGATTGCGAAGTATCCAGTCGAGCAAAAGCGTATAATAGCAAAAGCTTTGACGTACCGGCGCCGACCTCTAGTCGTCCGGAAATCGTGTTATTTTGTAAGAAATGCGTGACCATTGCTCGTCGTGACATGAATAATCAGTTCGATCGAGAAAGCACGCAAGCAAACCCGTCATTTTTTATTTTCGACAACAATGTGCGCTCGGCTTTGACAGACGACAGAGATCATCGCCTCTCAAATGCTGGTAAAGCTTTAAATCAGAGCAGTAGTACAAGTAATAGTTCATTGCAGAAGCTAGTGACCAACTCAAGTACAGGATTTGCTACCTGGACCGATAGTACACCACTCTTTGTTGGGACAGCGATTCACATGTCCCGTACTGGTGAAGTGCCTATGAGTCCTCTATCCATCCGAACGAAGAGTGAAAAGCGACGCAATCGATTGGAAACAGACCCTATGGAGTACTATGACGGCTTTGATAACGATGAGTACGGTGTTCCATTGGACATGGACGAGTACGACCCACATGAACCAATGAGGGAGAGTTGCAGCAGTTTCAGCAGCTACAAATTCACGTCATCGGACCGACGAGGGTCTCAAGAATCTCGCGATAACGATATGGCGAGCAGGTTACGGGAGATCTCACAGCGAGCTCAAGAGGCCTTGGATGTGACAAAGCGCAACTCTTGCATGATGAGTGACACGAGCAGCGCGCCACGAGTGTCGGACCTGTCGGCATTCAAGGAGCTGGATAAGTCCATAGCTGAGCAAGCGGATTTACTTAACGTTATTGGTTTTGTAAGTACTGGTCGTATGTATATGGAGAATAATGGCCCTGAACAGGGTGGTGTACGTGTGAGTGAGTCACTTGAACAATGCCATGAGGACGATCGGTTTGAAGTAACAGCCTAG

>PEBEL_00486
ATGAGCCTGCTAGGAATGACTGCTGCTCGCTCCAATGAAGAAGTTCAACAGTCAACTGCTAGTGTGGCCGCGAACGTGTCCACTGCATCAGGCTGCTCAAGTTTTGCTCGTTTCTTTGACCAAACCGATTTTCATGTCATGTTCCCCGATGCTGTGGATCTCTATAACTTTAATGGTCTAGTGAATGCTGCCAGCAAGTTCACCACATTTGCCAGCACTGGTAATGATATTAACGACAGACGTGAATTGGCGGCCTTTTTAGCCCAGACGGCTCATGAAAGTGATCGTTTCAAGGCTGCTGAGGAGTACGCCAAGGATACGTACTCGGTGGACCAATACTGTGACAGCAGATTGTACCCTTGCGCTCCAGGTCGTCGTTATCACGGTCGAGGTCCGATACAACTCTCGTGGAACTACAACTATTATAACGCTGGCAAATATCTTAAAATTGATCTTGTCAATAATCCAGATATTGTGGCACAAGATACTGTCGTAACATGGATGACTGCACTCTGGTTTTGGATGACGCCGCAGAAGGATGGGCTTATTATTCACGATGTCGTCACGCGCGACGACGGGTTTGCTAAATCCACCGACATCATTAATGGTGGTCTTGAGTGCGGACCGGACGCTCCGAACAAAAAGAGTGAAGAACAGCGTATCATGAACTATATCCAGATGTGTGAGGCATTGAATGTGCAACCACTGGGCAAGGTCTCGTGCAACGCGTAG

>PEBEL_01313
ATGTCTGTCTTGAAGTCACACGAAGGCGATGAAGCGAGTAGCTCTACCGCTATACAGCACGGAGACGGCGAAGTGAGTAGCTCTACCGCTATGGAGAACGAAATAGGTGAGGAGAGGGTTACATTTTCCTTCTCTGGCTTTGAAGACACGATATCTCGGTTTACCAGGTTTTTTAAGACAAAGGTCACGATAGATACATTGAACAGGTGGGTGAAGAAAAATAAATCTCCAACCGCCGCTTTTATAAGGTTTCGTCTGCACAAGGCCGGGAACAAGTTGTTTGAGGACCCAGATTTTATGCTTTGGATTGAGTACACGAACATCGTCGCTCCAGACAATCCGTATGAAACTATAATTACGACCCTGATGAAGTTCTATACTGTCGGTGATTTGTACAAAATCCTTGAAGCAGCAAAGATGGACTCGGTGACTACTGTTCTTGCCACGAATCTCCAGAGACAACATATAAGCGAGTGGTTACAAGTACCCCCTATCCATCCAAATACTATCTTCACATGCTTGGAGCTGGATCGTGGACTGGATAACATGTTTTTTAATCCAAATCTTCCAGTCTGGACCACATACTCCAACAACTACAACCTAAAATACCCGATAGAGAAGACATACGAAGTTGAAGCGTTATTAGCAAGCTACGGACCCCAAGCTGTGTTTAAAAAGCTTGTAGCGGCGGAGAACGTTCCCGAAACGAAGGCATTAGCTACGAAATGGCTGAATGAGCTGTTGGATTTCTGGGATTTCATACATGTGGAACCCGTAAAGGTATTTGCGTTGATGGAACTTGATCGTGATCTGCATGGTCTCCTCACAAACCCGAGTCTGCAAAAGTTTGAGCAATTCTTGGATAAAGTGTATGCAGGTGGATCACATGAGGAAATGTTTGCTCGCGCGATGATAGCTTACTACTCCGAAGCTGCAGTGAATACAATGCTTGAAGCGGCAAAGGGTGACCACAGGACAAGGGAAATAGCCACGAAACTGCAGGCGGGGCTGCTACAGGTGTGGAAGAAGGACAATGTCGACGCAGGGTTAGTTTTCATGTCGTTGGATCTTCACTTTGACCCCATTTACTTTGATGAGTCAGGCCTAAACGCCTGGTTTGGGTTTGTTGAGCTTCTTGGGAAAGACAAGTATAATACGGTGATCCGTTCAATGATAGCGTATTTTGGGGATGGTTTCATTTCATATCTGTTGTTAAGCGTGAAGAAGGATTCGCATTTTACAACCGTGGCCTCTGACTTGCAGGCTGAATTGTTCACGCGTTGGGCAAGACGTGGAGAAAAGTCAGATCAAGTGGATAAATGGTTATACGGGAAAGAAGGCAAATCAGATGATGACCCGGAGAAAACGCTTTTGCAGATATACAACAGGCGATACGAAGAAGAAGAAGTTTGGCGGGTCGAACATGGTCTTTTGAAGGAACCACCGATGGTTAGACGTGGCAACACGTAG

>PEBEL_01535
ATGACTGCTGGTTTCATCTCAGCAGTCTCTGCTGCAAATTCAACGTCTGGATCAGCAGGTGTTGATGAAATGACCATGACAACGGTGTCAACTCCAGCAACCGATACTTCGACGGAAGCAAATGCTTCTCCAATGGAAACTTCAGATATATCGTCATCATCGACAAACGCTACGACCTCGACCAAGTCAATCACAAACATTGCATCAAGCTCTGATGTCTTTGCAAATCTCAAGACACAGACGCATCCGAGTGACTCGTACCATATGCCCACTTTACGTGTCATACATGCCCGTGTGCAGAGCGACGCTCCTATTCTCGTCGACGGAGTATTTGTCTCGAGCTTTGGTGGTGGTGAACTTGATGCTGGCTATCTGTCTGCTATGGATACGGTCAATACTGCGTCTGTAGAAGGAGCACTCATGTACGTTCAGGCTGAAGGTATCAACGTGAAAGTTCGTGCTGAGGACGAACGCTGTGAACGCAAGTCGAGTATGGCAAACATTGTGTTCTATGAGATTATCCTGGTGCAGACAAATGAGACGTTGGCTCAATTCCAAGATTCGTGGGGTAAGACGCCCGAATATGGTCCCATGCTGCCTATGGACAGTGGTCGCTGCACGCCTCTTTCGGGTGACGACGACTTTCCTGCCGGTTGTTTGCAGTTTAATGGTGACGAAGGTCAGCCAAACGTTGGTCCGTTCATTGGTGCCGGCATCAAGGATGACGACGTCCGTGCTCCATACCCGGACAACTATTGGTTCTCTTTCCCGGGCTCGTGTCCGCTAAAAGTTTGGGCCGAGAAGACGGACGAGTGCCGTGAGAAAACCCGCAAGGGTTTGTGCAACTACGGTGAGGGTCCCGACGGTGTCGAGTGCACTTTCACCTATAACATCATGGGCTGGGTCACCATCGACGATATTGTGGGTATCACCGCTATTGAGAACCCGGAGACGGGCTCAATGTATGCCAATTTCACGGAGTGGTGTCTCGCTGACTCGAACAACATTGAGTTCTCTGCAAACGCCGAAACTGGTGAGTTTGAGACGGGTCTGCCATTCTGGAAAGACCCGCTCAACTCGACCGCGAACGCTGCTCGCGCGGAGGCTGTCATTGCCACATACAAAAAGACTCTTTCTTCTGGCTCGACGCAGATTGATGACAGTGTGGTTGCCGTCTTTCGCGCGCTACCTACCCCGGAGGAACTTGCTGCTTCAAATCCGCCATGTTACATGACGGTGGAGGCTTGTGGCTCTGGCAATGGATGCAAGCGTGTTGGCTACTCCCAGATCTGCACTGAGTGTGAGGCTGATGAGGGCTGCGAGACAAGTGGAAGCGACTTTGTGTACCCGAAACTCGAAAAGGCCTACACTGACTTGTCCGAGAATGAGACCACGACTAAGATTGAGGACGGAAACAGTACTGGTGCTACTGGATCGACTGCTGGATCGACTGCTGGTTCGAGCAAATCAAGTTCTGCTGCACCGACGATCTTCACTCTCGTGTCAGTAGTTGTTGGTCTCATGACTACAGTGTTTGCCCTGTAA

>PEBEL_01773
ATGACAACCACGTCTGGTCAAACGTTCGAGTGTTTTCTACCACCTCTTCCTCATTTTACTCATGAAACAGAAGAGATTGAGACATTTAATCCAGTTTTTACAAAAGAGAATGAAGAGAAACATTATGCAGATGATTTCTTGGCAAAAGGACGAGCTGCAGCAGAGAGAATGCGGTCGGAATGTATTTACTACACAGACAGTACGAACACGCGGCTCTATGAGATCTGTGTGGGCGTTATGATTCGTCGCTTGAGTGTTTATGAAGAGAAAGAGCAAGTTGAAGCGACCGGAACAATGTCGAAAACAAATACAGCAGAAATAGCTCGACATGAAGTGGAAGAACTGGGCGTTTTTGTGACAGACACGAGTTGCTCTGCTCTCACGTACGACGAGTTTATCGTTTCAGAGATGCAGGACCGAGTCAAGAATCATCTCAATCCGTTGTTTACGCAGAATTATGGCAATGAGAATCAAGATATTCAGGTGCAGTTTATCTGTATAGCTACTGCACAAAATGACGAAGTGTCGGCTATAAAATGGCGAGAACATTCGACAATGGACAGTTGGCGTGATATCGCCGCGTTTTTAGTTGGTTCGCAAAAATTTTGCGACTTACAAGACTCGGAAGCAGATAGTAACGATTTGGTTGCTGTGCGCTCGTTGCTACAGCCACTGGAGGACGCACACACGTGCATAACTCGGAATGAAGGCTGGTGGACATATGAGTTTTGCTTTGGACGCTCGTTGAGACAGTATCATCGTGACAGCGATGGTCGTATTACGGCCGAGTTTTCTCTGGGTACGTTTGATGAAGAAGGTAATCGCGAGTTGGAACGTTTGGGCTCGGCATTGGTCTCGGAGCACATTGATGCAACTCATGACGTGTCACGTCCTGCGTACTTGGAGTTATACGATCACGGGACCTTTTGCAAAGAATTTGCGCATCACGCACCGCGAAAGGCAAAGGTGTTTTATTATTGCAGTCAAGGTGGTACGAGTCACCATATTCTGATGGTCAAAGAGACGCAGACGTGTATGTATACGGTCAAAGTGTCTTCCCCAGTGTTATGCGACCACCCGCACTTCCTCAACGATGAGCAGACAAGCAATCCAGCCGCCGAGATATTGCACTGCATCCCGGTGACAGAGACTGCTGTTACCGTGACGGAGTAG

>PEBEL_01884
ATGTTGTTACATGCTGGTTTTGTGGCATTATTAGCGACTGTAAAGGTTTCATTAACGTCTGCACGAGGTGTTCATGTGAACTTGACAGCCAGTTGGCCCAGTTCTATGCTATTCCCGCTTATGGAGACAAGTGAGTTTTTAGCCGAGGAGAATCCACTGTATTTTTGGCAGTTTTTGGATAATTTAGCTACACGTACGCCGTATATTCAGTTGGTGAGTCATGATGTGGACGAGTTGAAAACACTGGCGGTGTCTGTGGCTGATGGAATCGCTCCTGGTTTAAATAATATCTTGGAATTGATGCTAGCGACACGAGCTTATTCAGTAAAAGTGGAAATGTTTCGTCAATTGGCTTTGGACTCGGCTGTACGTTTATGTGGAGAGAATGTGGATACGTGGGCGGTATTTTATCAAGAGCCACATTGTATTGAGTCTGTGGCTTGCTCGGTAACTGAGCTCGGGACTATCTTACATGACACGAAGCAGAAAATGCATGACCAAGTGTGTCTGGCCGCTGGTGTTAACGATGTGGAACTTTCGGTGGATCACAAGTATCCGCACATTCCATTAAACCCTGCAAAGACAAGCATGTCAGTGATTCTTTATGGCCTTGTAGGCACGGACCCATTTTATGCTTTTCACACGAGTCTTATCAAACAAGCGCAGGAAAACAAAATCCAGTATATGGTCCGTCATTATCCACGTGACACGCCGCTGGATACATTGTTACAAGGATATGGTGTAGCGCTTGACATTAAAAATATGGAGTATAAGACGATTGATGATTCGAAAAAGACAGAAGAAGACAATACTATTGGTGATGGCGAAGACGATGAGGACGAAGAGGAGGATGACATTGATGACGAAGAGGTCCAAGGTTTCCTGTTTAAGCCTCTTATGGCTCGTCATAGAGTTATTGCTCATGATTTGAAACAGTTCTATGACATTTTGGTGAAAAGAGTAGATGACGAGCAGGAACAAGAACTAAAGGCCTGGCATATGAAGGATTTAGGTCCGAGTGCTGCACGTGCGATTGTCGATGCAAAGAATCCATTGAGAATGCTTCAAACGCTTTCACAAGACTTTCCTTTACAGGCGAAAAAGCTGGCATTCTCGCGAAAATCAATCACCAGCAAGTTTCGTGAAGAAGTTGCCACCATGCGAATGCAAGCCGCAAGAAATGGATTGATAAACAAATTTATTATGAATGGTATTGCGATAGATCCGATGGAACGGTCTTTTAACGTGTTTGATTTCATGACGACACTAAGAAAGGAGTGGTCTGTAGCTAAGCAGCTAGGCCGTTTACCCTTGAATCATACGGAACTGGAGGAGATGCTGACGCATGTGCGCGAATTAAACCAAGAGCAACCTGTAGTTCGTGTTCACATGCGTGGATCTATGAGTGGAACAACCCCTTTGTACCTGAACAATATTGAAACTGACTCAAACTCTGCGGGCTGGCCGCATAATGTAAACGTGCTTAGACGCCCAGCGTGGAATCTCATTTTTGTTCGCAAGAATATGTATGAATGCATTCTTGTTCTTGACCCACTAACCGTGGCAAGCCGTGCAGCGCTGTCCCACATCGACTTTATGCGTGCTCGTGGTGCTCCTGTACAGTGGGCACTTCTTATTTCTTCAAAGGAGCTTATGGCGAGCAAGACATCTGACGATCGTCGCGCTCTTTTAGAAAAGTACAAAGCATTCCAGGATTCAGAAAAGGCAGCTTCCTGGCATTTTGCTAAGCTGTTATTGCTGGCACAGGCTAAGGACAGAGCTGATGAAGGTTCTGGTGACCAAAGAGCCACGAGTACAGAAATTGCCTCAGCATTTGTACGACGGGTCAGTGAAAACGAAAAGGCTGACATTCTTGTTGAACACTTGCTAGAAGCTTACGCCGATGTTGCTGTCAAAATTGGATCGTTTGAACAAAATGAAGAGGAAGCGATGGCATGCCTGCGAAGCGACCAATTTGACGACGAAATCTTGGCGATGACAGAATTCATCCATCTAAAGCACGTGCCCTTGGGCTCGTTTGTTTTTAATGGAGTGGTTCATCAGGATTTGGAAATTCAGCAGTCAATCATGTCTAACTTTGGACGTGACCAAGTATTGTACGTTGACATGGCTCATCGAGATCTCTTGGACAATGAGATGGATCTTGTTGAGGAACTCTTGAGTGCGCAAGACGCATACCCTGCCTTCTTGTCGATTTTTGAAAGCCCGGAAAGCAGAGACGAAGGGAGTGTAAAAACGGAATCACAAAAGCATCTTTTTGTTGATGATGTGGATGGTCGACTGAAGGCTGCAGCACAGCCTGCAATCGTGTATTTGCATGCGCCTGGTTCTAGGATTGTGCCAAAAAAGCAAACCATAATTTTTCCAGCTGACCTGAGCAACATACGGGACGCTAGATATGCGTATTGTGTTGTGAAGACTATACTTGAAGACTCGGAGCAGTCCTTACGAATTGGAGTTGTGCCACAACTACAGAGTAACAGCAATAGCAAGCATGTGCGCAACGATGTGGGAGAACTTATGGCTGCTATTCTTGCCACCGTGGGTCATTCAGATAATGAATCTCATCTCAAGTTTATCATGGAAGCGCTGGGCTGTGTCATTAAGCAGAAGGGTGCCGATGAGATGCAAGAAAAACTAATTGAAATTTGGAAAAAGACGAAGACGAAAGACAGTGACAAGGACCTGGTGTATGAGAGGGTGTTAGCTCTTCTAAAAAAGAAGACAGGCAAATGGTTGATTCCAATGGAGCGCAGTATATTAGAGCAGTTTAACATGCTACTGCATTCGCGGTTCCCACCTGTGTATGAAGAGGAAAGTGAGGAGGGTTCTTCCAAGATTGCCCATCCGCGCCTGTTTGTTAATGGTAGGCAAGTGAATCTTCCTCCTGAATCGTTGTCAGATGAAGATGTGGCAACCATCATAAAACATGATCTCAAATACCGTACAAAGCCTGTGGCTAAGGCGCTTATCAAGCGCAATGCCATTCTGAAGATTAGAGATGCTGACAAATTGAGTTTTGATATTATGAAGACTACGGGCATTGTTGATAAGTACGTGAAGACTGAGCGAGCATCGCGCTTGAGTGTGGCCGAGGACGCTCTGAATTCTGTTCGGCTACCTGGTGATCCATCCCTACAGGTGGCAGCCTACATTGATCCGCTGTCCGAGGCAGCTCAAGTGATTAGCTCTATGCTGAAGATGCTGCACTTACAGCTAAACGCAACCATCGAGTTAGTGCTGCTGCCTGCAGAGGAGTACAGGGAACTCCCGCTGCGCCGCTTTTATCGCTACCTCTTTGAGAAGAGGCCGTCGCTTACTGCAATAAGCGTCGAGTTTCGCAAACTACCAGTCCATCCAATTTTGACCATGAAAATTGACACCCCTGAGGCCTGGAACGTGCAGACCCTTCGCGCGGGTGATGATTTGGACAATTTGAGGGTTGATCCTGAAAGTCCGACGGACCTAAAGTCTACGACCAGAGCTGTGTTTCGATTGGAGAGTCTTCTGGTGTATGGCCAGTGCCGTGATGCGACGCTAAGCATGTATGCATCGCCCAACGGTCTGCAGTTGGCCCTTGAGCGTGAGGTCGGTGGTCAACTGTTGCACCGTGACACTCTTGTTATGAAGAACTTGGGTTATTTTCAGCTACAGGCAACACCTGGTGTTTGGTCCTTGCGATTGGCAAAGGGCAGAGCCTCTGAGCTTTTTGATATCATCGATCCAGAAACGGATCATCCATTGGAAGCTCTTCCCGTCGTAGTTTACGATTTTGGCTCCCACATTTCGCAGCTGCATGTTCGTAAGAAAGATGGCATGGAACAAGAAGAGCTACTGCAGTCGGTCGAGGATGTGCAGAAACCAACCTCTGCTGTTGATACGAAATCAACCGGTAGCGATGACAGTGCTCTTCGCGCGTACTGGAGCTCAATGCTCAACATGATGGGCAAGCAGGATAACGGGCTAGAATCGCATCCTCAAGATGTGGCTGACAAAACTGACCAAACGGACGCTGCTGCAGATAATGTCAGTGTGCAGTCAAAGCAGCGCACGGGAGAGACCATCCATGTGTTTTCAGTGGCATCCGGTTACCTGTATGAACGCTTTGTCAAGATCATGATGTTGAGCGTTCTCAAGCGCACTAACAACCCGGTGATATTTTGGCTGCTTGAGAACTTTTTATCGCCTGACTTCAAAGCGTCGATCCCGGTGCTCCGCGAACAGTTCGGCATGGATATTCGACTTATTACGTACAAGTGGCCTAACTGGCTGCGTCAGCAGACCGAGAAGCAGCGCATTATCTGGGGCTACAAGATTCTTTTCTTGGACGTGTTGTTCCCGCTGGGTGTGCAAAAGATCATATATGTGGATGCTGATCAAGTCGTGCGTGCAGACCTAAAAGAACTCCTGGAACTCGACTTGGAAGGGAAACCATATGGCTACACGCCGTTCTGTGATTCTCGCAACGTTGGTTTTCAATTCTGGCGTCAAGGTTACTGGAAGGATCACTTGAGTGGAAAACCATACCACATCAGTGCTCTGTACGTAGTTGACTTGGCGGTCTTCCGTCAGATGGCTGCGGGCGACGTTCTGCGTGCAACGTATAGTCAATTGAGTTATGATCCTAACTCACTGGCAAATCTGGACCAGGACCTGCCCAACTATGTTCAACACCAAATTCCTATTTTCTCGTTGCCACAAGAGTGGCTCTGGTGCGAGTCGTGGTGTAGTGACGAGACCAAGGCTACAGCAAAGACTATTGACTTGTGCAACAACCCGAAGCACAAGGAGCCGAAGCTGGATATGGCGAAGCGTGTCATTGCAGGTGAACTCTTTAATGAGTCTTGGATTGAGCTTGACGAAGAGATTAAGGATGCTGAGAGGAAATACACCGCTCAGCCTACAGTGTAA

>PEBEL_02547
ATGCGTCCAGCTTTTGTCTCTTCTTGGCGTTCCCCGCATTCGCTGCAGCGCGCAATGATGTTCAAATTAGGCGGTTGGTCTGAGGCTCATGCCTTGACGAATGATGATAAGCTTGTGCTGGTCACTGCACTTAGCGGCAAGTGCTACTCCAATGTAATAGGCTCAACGCAGGTGTGTATCTCGGAGGTAAACTCCGTGAAGACACAGGTGGTGTCTGGCCTTAATTATTGCTTTAAAGCTTCAGGATGCAATGTCACAATTTCGAATGGCATGTGTTCCTCCTCGACGCTGTCAACCTGTCAACCTAAGCAGTTGAAGGTGCTGGTCTTCGAGCAGCCGTGGACGAATACGCTTAAAGTTCTCAACATTGAGGAGATTAAAGCTGCTGATGCATTAGACTACAATTGCACGAAAAATACGAAGAAGAGTGCGTTGGAGGAGGAGAGCTATGAAAAGGTGGTGGTGAAGACAAACCAAAGGGTTGCAACCAAAGGGTTTTCTGAGGATGAGAAAAAAGAGATGGACGACTGGATTCAAGCTCATGGACTGAACCAGTATGGCGACGTGGCGACGACAATTGGATTGGTGGAAACAATGTAA

>PEBEL_02564
ATGATGGAAGCAAAATTAGATGATTACGTGATTCAACAACGACTTGCACCGGCACTATTTGGTGATGTGCTTTTATGTATACATAAACCCACGGGTGACCTTGTAGCTGTGAAACGTGTGCTACAGAGTGCTGCACATGCCCAATTGACATTGGCTACGAACAAGAAAGTGCGTGAGAATGTTGCATTAGAACGTGCATTGTACCATCAGCTTAATCGTGTGGGTGGACATCGGAATGTGCTTAAACTACGTGATGAGCTGGAGTTTGATGGCTACTTGTACCTTGTATCGGACTATTGCACACGTGGAGAACTCTATGAGATAGTTAGCTCTGCTCCGGATGGAAAACTCGAGCTGTCGGTTATTCAAAAGTACATGCGTCAGATTGCTAGTGGCGTCCAGTTCTTACATGTAAATGGCTTTGCACATCGTGATTTATCACTGGAGAATGTGCTTGTATCAAATGACGACCAGTGTCAAGTATGTGACTTTGGACTCGCTACTTCTACGGCTAAACCGAGTCATGAGACTGTGGGTAAACTCTTTTATATGGCACCCGAGGTACTAGCAGGTGTTCAGTACGATGCTACCAAGGCTGATGTCTGGTCACTAGGTGTAATGCTGTTTATTATGTTGATTGGTGCACCGCCAGTCGAGACAGCATCATCATCAGATGCGAGATTTCGACTTATGACGAGTAAAGGTGTGAGGAAACTCATTGATCGATGGGGACTCACAGATGATCTTCCACCTGCTGCCATTGATCTCATTGCCAACATGCTTGAAATTGACCCGGAACAGCGCATCTCGATGAGCAAGGTTGTGTCCCACCCGTTTCTGCTAAGTTCCAGCTCTGTTGCCTCATCGCAGCGGATTGTGATGCCCAAGATTGAGCAAATTCGTATAACCTCACCAGTCAAGACTCCACAGCCTACCGCGTCTTACTCATCAGTACCGTCCACATCGTCAAGACGCCACGAGTCGGATGGTATCGAACGCAGTAGATGCCGTCTTTTGTTCCACAAAATCCATCGCTTTTTCTCACGCCGCCACAATAAACGTGTAATGGCGGTGAACCATGGCAGTGAACCATTGAAGGGAGCGCACGCCAAGCGTTTAGCACGTGCTGCTTGA

>PEBEL_02573
ATGGAAGATCTCTTGAGCCGTTTGCCACTGGACGAGAAAGTGCTACTACTTACAGCTCGTGCTAGTCCCTATGGAAATATGAGTACGATAGGTCTTCCAGAGTATAATTGGGGTGCTAATTGTGTCCATGGAGTCCAGTCCACATGTGGCACAAATTGTGCAACGTCGTTCCCGAGTCCCGTCAATATGGGGGCAATTTTTGATCCAGAAGCAGTTTTTAACATGACACAAGTCATTGGCTGGGAACTACGTGCTCTGTGGCTTGAAGGAGCTAGAGAGAACTATGCTTTAGGTCCTCACTTGGGACTTGATTGCTGGTCTCCTAATATTAACATTAACAGAGATCCTCGATGGGGACGTAACATGGAGACACCGTCAGAAGATCCACTGGTCAATAGCAGGTATGGCGTCGCCTATACTAAAGGGTTGCAGGAGGGCAAAGACAGTCGTTTCTTGCAGGCAGCCGTGACGTTGAAACACTATGCGGCGTATTCATACGAATCCTACGGCGGAATTGACCGCAGGGCTTTTAATGCTGTCGTGTCGAAATTTGACTTTGCAGACACGTACTTGCCGGCATTCCAGGCATCGATCCTGGAAGGCAAGGCCAAGGGGATCATGTGTTCGTACAATCGTGTTAACGGCATACCCATGTGTGCCAATGAAGAGCTGAATACCAAGTTGCTGCGTGACGCACTGGGGTTTGATGGCTATATCACGAGTGATTCAAGTGCGATTGAAGGAATATACCGCTATAATCATACCAAGTCGTTGTGTGAAGCGGGACGGCTTGCAATTTTATCTGGAACGGATGTCAACAGTGGCAGTGTGTACAAGAAGTGTTTGGCAGAGCTTGTGGCTAGTGGACAGGTGTCTGAAAAGGCCGTAGACGATGCAGTTAGAAGGACACTGAAGATCCGGTTTGAGCTAGGCTTATTTGATCCCATCGACGATCAGCCGTACTGGCATGTGCTACCAAGCGAGGTGAACACGGCTGAATCCAAGCAACTAAGTCTTAACCTTACACGTAAATCGCTGGTTTTACTGCAGAACCACGGCAATATTTTGCCACTACGCAAAGACAAAAAGCTAGCAGTAATTGGGCCGCATGCGAAGGCAAAACGTGCTCTACTTGGTAACTATCTGGGTCAAATATGCCACGGTGACTACTTAGATGTTGGGTGTGTCCAGACACCACTGGAAGCGATTACCGATGTCGTTGGTAAAAGTAACATCTTGTACGCCGAAGGGTGCGGTATTAATGACACGTCTACCGCCGACTTTGACGCCGCTAAAGCAGCTGCACAAGAAGCGGATTTTGTTGTTTTCTTCCTGGGCATCGACACGTCCATTGAACGCGAGGGGCGAGATCGTGAGAACATTGATATGCCCGATATTCAGATGCAGCTTCTTAAGCAAGTTCGTCGTGTTGGCAAGCCCACAGTTGTTGTGCTGTTAAACGGCGGCGTGGTGGGTGCTGAGGAACTCATCTTGTACACAGATGCTGTTTTAGAGGCGTTCTATCCTGGATTCTTCGGTGCCCAAGCCGTGAGCGACATTCTTTTTGGAGACGCTGTCCCAAGTGGCAAGTTGCCTGTTACCATGTACCCGTCCAACTATATTGATAAGGTGGACATGAAGAGTATGAGCATGACTATATACCCTGGCCGCTCCTATCGCTTCTACCAGGAGGTGCCTGTGTTTCCGTTTGGCTGGGGACTGAGCTACACTATATTTACGTTAGCTTTGGCTAATGCGAGTAATGTGGCGGGCGCGAACGAAGCTCTTGTGGTGACACGTGATTTGGACCAGACCATTACCGTCATTGTATCGAATGACGGTAATTTTGCTGGAGATGAAGTCGTGTTTGCATTCTTCCGTCCAGTAGATTTGGACGTGACCGGCACAGCTGCTTTACTGAATGAACAGTTGTTTGACTACCGTCGCGTGAGTCTGAGACCCGCGAAGTATTGTAAGCTCAGTTTCCGTATTGAGCAACGAACTTTTGCGATGGTGGATGATATGGGCAATCAGGTCAGCATTCCTGGTTTTTATGAAGTCATTTTATCGAACGGGGTGTATGAGCGTCTGACGTTTGCCGTTCACTTGGTCGGACAATACGAAACGCTGAACTACTTTCCGACGGACGAAAGATACGTCCGGACGCCAGTTTAG

>PEBEL_02587
ATGTGGTCATTTGGTAATGATAAGGATGATGATAGCAGCAATCCCCGCCCATGTCTTTTTATTCATGGAGAGAATCATGAAAACGAGGAGAAGGAACTGCAAGATTCGTCCGATAAATTTGGTGATATGAGTAAGAACGCCCCGTTCTGTTCATCAATCAAATATGCTTCACTGGATACGCTCAATGTTGGTTGGACAGACCACAAGCTGCAAAAGAAGGTCTGCGGTCACGCTCTTTCGATGAGTGAAGACAGTGACGAGAAGCAGAAGATCATTAAGAATACAATTCTTGTGACCCATTCAATGGGTGCTTTGATTCTAGCAGGTGCAATTGCCAATAAACACTGCAGCATTGACAGCAGTACGTCGTGGGTCAGCATGAGTGCACCAATGAAAGGCTCCATGGTATCAAATTATGTGCAAGATGTTTGCACGGATGACGATACCCAGGTTTTCCATCAGATTTTGACGCTTGTAGGCCAGTGCCCTGTTCAAGCTGGAATGGAGTCTCTTGCGTATATGGACGGTAAATACAGTACTAAGGAGCTTAATAAAGCATACGTGGCTGCCAAGAAAGTCTACACTGCCCAGGTATCGGCTGCTATGTGCAGTAACGGTAATATTGGTATCTTTTCGACGTACCAAGCCAAGTACCTGCTTCTAGGCGCCAAGGTGGATCATGGTTCGGGCGAAAATGATGGTTTTACGACATACAAGAGTTGCCGTGGTGGCATTGACAAGGCTAAGTTTGGCGATGACCCATCGGATCGATTTTACGTGACCCATTGTAACCACGCCGATACTGCATTCCTTAACGGTGACAGCCACTTTAAGGACAGCATGAAACCGGTAAAATGGTTCAAAGGTCTTTTCTAA

>PEBEL_03029
ATGTGCCCTAACAGTGGAAATGTGCTTCTGTGCCAGAGCGCATCGTATGCGTGCCAGGACGACGGCGCTGGTGCGCAAAAGTGTCTACCCCGTGATGACTCCTTCTTGGACTCGGTGGACGAGTCGACGACGATGCCATGGGCTAGCTGTAGCCTTTCAAATGCCAAGTTGCCGTCCAAGTGCCTCTTTGACTTTCAGTGTAATTGCATGGATTATGCCAATGTCAACTGCTATTGTAGTCCATCCGATGCTTGGAGAACGGGACGCAAAAAGGCTGAAAATTGTACGACCTCTAGTGGTGAAGTGGGTGTCTGTGACGTAGGCAAGTACTGTCGCACCAAGGACCACTACCAGGAGTGTGCTGTGGCACCCTACCTTCCCCGTAGCACATCGCTCTACAGTGACTGCACGAACGACAATGAGTGCGACGCAGGTTTGACTTGTAAAGACTATGACAATTTTGCCATCTGCGTGAACGGCAAATGA

>PEBEL_03107
ATGTCTGAGACAGCGAGTGAAGTAGATGGCAACCTTAGAATGCTGGAAATCCAACAGCTTCAGCGTATTTACTGTCGAGGTGAGTTACTGCATGAGGTGCAGATGCAAAAGCTCTTCTCCGACAGTAAACACTTTGTAGATATGCCGATTAAAGTCAATTCTTCAGTAAACGAAGTTCTGACCAAGTTCCAAAGGCTCAAAACAATGTTTGGAAACGCAACAAACGGAGAGGAATGGAAAACTCAACTTGCTACGTTTGTAGACCAACACTTTGACCCACCAGGTGCAGAGTTGATACCTATCACCCCTCCAGATTATCAAGAGAAAGAAATGCCATCGCAAATTGCAGAGATTGGAAATAAAAGTCTGCGTGGTTGGGCTATGGAGCTACACAAGCTGTGGAAATTGTTAGCTCGCGTCCCTGCCTCTGTCTCAGCAAATCAAGTATCTAGGAGTTCGTTTCTCCGCTCACTTCCAATTGATGCAGCATCAAATATGTCACTGAGCGCACTAGCACGTCAGTTCAATGGAGACAACATTCTTGTTGTACCTGGTGGCCGTTTTCGTGAGAGTTACTACTGGGATTCGTACTGGATTGTTCAGGGACTACTGGTGAGCGGTTTGCATCAAACAGCTCGCGGCGTCGTGAACCACTTGCTGGAATATGTCGCTGAATTTGGGTTTGTTCCCAATGGAGGACGCATCTATTATCTTACACGTTCGCAGCCGCCAATGCTCTCGGATATGGTACGACTCGTTGCAAAGCTTGACAGGCGAAATGCTTCCGATGGAGATGTCAGCGCCTGGGATCTTCCGTACTTGCGTGGTGCAGTGCCTTTGCTTGAGCGCGAATACGATTTTTGGATGCAACGCGGAGATCATGGTCATGCAGTAGAGATACCCGGATCCGACTCTTCACAATCTGCACGCGAGATGTTTGTGCTCAACCGATACGAAGCGCATGCAGATGAACCGCGACCCGAATCGTACCGTGAGGATGTTATTACAGCGTCTACGGTTATTCTCGGCAAAAATGCTACGGTGAACAAAGCTTCCATCTACAATGAAATCATCGCGGCAGCAGAAAGCGGTTGGGACTTTAGTAGTCGATGGTTCGGCGACTATTCTACACTCAAAACGATTCAGACCTCCCGAGTGATTCCTGTGGAGCTGAATTCAATTCTACACCGAGTGGAGCTTAACCTTGCAAAGTTTCATGAGATACTGGGAAACTCTGTTGCTTCGGCACGATTTCTTGATGCAGCAAAAGCTCGAATGACGGCAATGGACGCTGTGCTGTGGAGCGAGTCGGAGAAATGCTGGAAGGACTATTTGCTGGACTCCCGCGAGCAATCCAAGGTGGTGTCCGTGTCCAATTACTCGCCGCTGTGGGGAGGAGTGTTTGATTCATCCGACTCAGCGCGTTTAAACAAGATTGTGGCGTCTCTGGAAAAGTCTGGGCTCTTGCAGAAAGGTGGTGTCCAAACCACGACTTCTGTAACAGGCCAGCAATGGGATGCGCCTAATGCGTGGCCGCCAATGCAGGATATCATCATTGAAGGTCTGCTGGCAGCAGGCACTGTAAAAGCGCGCACACTTGCAAAGCACCTCGTGAAGACGTGGGTCAAGGCTGGTTTTGTGGCATGGCAAAAAACTGGTCTTATGTTTGAGAAGTACAATGCCCATCAACTGGGTGGAGTCGGTGACGGTGGCGAGTACAAGACGCAATTCGGTTTTGGTTGGTCTAATGGTGTAATTCTTACTTTCCTCACCAAGTACCTGGACCAACTAAATGAAGCCGATGAGACGGTTGGCTCTAGTATCACCCAACGTGGTGCTGCAATGTGCTAA

>PEBEL_03819
ATGAAGTTAATAGCACTACTTGTAAGTAGTTATGCGGTTGCTACACAAGCAGCAACAGAAACGACAGAAGAAATGGCCTTTGTGAGTCTGAATGTAAACGATGGTGGTCGTAAACTTGTTGAAGGACCGGTAAATACGATGCTTTTGGCACAGGCTTACAATCCGGGTGGGGTGATCCCAGCAGCGGAGGAAGAGCGTGGAATGATGAGTGTTTGGCCGACGTCAAGAGGGGTAGTGTTGCTCACTAGGCCCAGAATTGTGAGTCACACAGCCCCATTCAACGGTGGTATGAAAACCTACAAGCGCAGCAATGTAGCGTTCATGTCGGGCGCTATAATGACTAGAACGACCGCCGTGTTTGTCATCCAGGCCGGTGGTACACTTAGCAATGTGATTATTGCAGGTGGTGGTGGCGTTTTCTGTGAGACGAATAATTGTGCACTCGAGAACGTGTGGTTCAAAGACTCAATTCAGGGAGCTCTCCACATTAATTCGGGTACAGGTATCACAACTGTTACGGGTGGAGGTGCAAGGAATGTAGCACGTCGTGTCATCTTTGGTCAGGCTTCAGGTACTGTTGTTATCAGTGGTGGTTTTTACATGGAAAACTCGGGTAGACTGTTTGAGTCGTGCGGTACATGTGGCCCTGTCAAGCGTGGTGTTATCGTGGATGGAGTGGTTAGCGTGAACCCGACTGCTGAGCTTATTCGTATGAACAGCAACTACAACGACCGAGGAACTGTTTCCAAGGCTACCATTGTCACTTCAAGCACCAACTACCCTGTGTGTTCACGCTTTGTTGGAGGTGCTGTTCCCAGACGAATTGGCTTTGGGGCCTTTGCATCCACGTGTTATTACAAAAAAGCCGATGTGACGATTCGATCGCCATAA

>PEBEL_03851
ATGTTGCGCATGGAAGCTGAAGGAAAGAGCAAAGACAAGAAGAACACCGAAGAGCAATATTCGGTGGAGCAGCCGAGCAACTCCACCACCAGCAATGGTTGCAATCTAACTGGTACATACAAAAAGGGTACTGATATCTCGTCCTGCAGTTCAATCACTGTCAATTCACTGAGTGTGCCAGCCGGTGTCACATTAGACCTAAGCAAAGCTAAGAAGGGTGCTATCATTGAGTTTAGGGGCACCACCACTTTTGGGACGGAAAAGTGGGCCGGACCACTTGTTCTGGTTGGAGGAACTGAACTCACTATTAAGGGCTCTGGTATCCTTGAAGGTCAAGGAGCCTGGTACTGGAAACAAGGCCAGTCGATCATTCGTCCGGTCTTCATCCGATTGCAAAACGTCATCAACTCAAAAGTGTCTGGGTTCACCATCAAGAACATGCCCTTCCGTACGTTCAGCCTCGTCACCTGCAAGAACACGATTCTCTCTGGTCTCACGATTGACTCTAGAGCTGGTAATGGAATCGCCAAGAACACGGATGGTTTTGGCTTGACCAAGAACGATCATGTCACGATTACAGATAATACGATTTACAACCAAGACGATTGTCTTGCGATGCAGTCCAGCACTAACACCATCTTCAGCAACAATCGTTGCACTGGCAGTCACGGTATTTCAGTCGGATCTCTCGGTGGCAATTCCGTTGACGAATCTACAACGGTTCAGGGTCTACGTGTCGAGGGCAACACTATTATCGACAGTGATAACGGTCTCCGTATCAAGACCATCATTGGTCTTAAGGGTCTGGTCAGTGATGTGATGTACGTCGATAACGAGCTCATAAATGTGAAGAACGCCATTGTTATCCGCTCGGATTACAGCAAGGCCAAGGGCGGCTACACGGGTGCTCCCACCAGTCAGGTTACGATCACTGGTGTTACTGTGTCGGGTCTTACTGGTACAGCTAAAAATCTGTTTGACATCAAAACCAACCCCAAGGTGGTGTCGAACTGGGCATTCTCGGGCATCGATGTGACCACGTCGTTCAAGGGTATGCTCGTCGGCTTTCCTAACAGCCTCGCGGATTTATCCGTCAGCCTCGGCATTTAA

>PEBEL_03852
ATGCTGGATCTAAGCAGAGCCAAGACCGGCGCAACCATTAACTTCGTCGGCACCACGACCTTTGGCACAGCGAAGTGGGCCGGGCCACTTGTCTGGATTAGCGGAAGCCATCTCACTGTCAAAGGGTCCGGCACTCTAGACGGCCAGGGCGACTGGTACTGGAAGCAGATCCCGTCGAAGATCACTCGGCCAGTCTTCGTCAAAGTGCAAAACGTCGTTAACTCGACTATCTCGGGCTTTACGGTCAAGAACTCCCCGTTCCGCACAATCAGCATCGTCACGTCTCAGCAGACGACTCTCAGTGGGATCACACTTGACTCCAGAGCTGGCGATGGAGTCGCCAAGAACACGGATGGTTTTAACTTGAGCAAGAACGATCACGTCACGATCACAAGTAATACGATTTACAACCAGGACGATTGTTTCGCTATGCAGTCCAGCTACTACACTGTTTTCAGCAACAACTACTGCAGTGGATGTCACGGTATCTCGGTCGGCTCCATTGGTGGCGCTGAGTTTGGCCCAACCACAACGGTGTCCGGTCTTATTGTTCAGGGCAACACCATTGTCAACAGCTCAAATGGCATCCGCATCAAAGCAGTGACAGGCATGAAGGGACTGGTGACCAATGTGAAGTTCATTAATAACAAGCTTCAGAATGTGCGGAATGCTATCGCCATCCATTCAAACTACAACAGATTGGCTGGAGCCTACAATGGCTATCCCACCAGTAAAGTGGTAATCTCCGATATCATCGTGGACGGACTTACGGGATCGGCGGGACAGGTGTACGATATCGTTGTCAACCCGAGCGTGGTTTCGGGGTGGACGTTTAAGGGTATCGCAGTGAAGGGCACGACAGGTTCTTGCAAGGGCCTGCTAATTGGTCCCTGCTAA

>PEBEL_03941
ATGGATGGTAATTACACTGTCTTTACCCACGTACAAACACAAATTCGTAATGGCGCCATCCCATGTCGAGGTGTGAATCTTGGTGGATGGCTGGTTTTTGAACACTGGATGACGTCAAACGCAGCGGTTAGCAAAAGCATCGACAGTCGTTATCTAGACAGTGGTGAGTTCATTTCAATCACAAAGTCGGAAAACCCAGATAAAGTTCGCTCCACGCTGAGCAAGCACCACGATACCTTCATCACTGAGGACGACATCAAGCAGATCGCAGCAGCAGGAGTGAATACACTTCGAGTGCCTGTGGGCTTCTGGATCATTGGTTACGACAACTACGATCCAACGAACCAACGTGAAATTGAAGCTTACAGTCCAGGAACGATCATGTACTTGGATCGACTCATCCGTGTCTGGGCCATGAAATACAATGTGGCAGTACTAGTTGACGTGCACGCTGCCAAAGGGTCGCAAAATGGAAATGATCATTCATCGCCCTCCACTCCAGGACAAATTTTGTGGAGCGAAAAGCGTGAAAACATTGCCAACACCATCGAGGTAGTAAGGTTTCTCGCCGCTCGATATATTAACGATGAGGCGTTCCTCGGGATTGGTCTCCTAAATGAGCCTAGAGGAAACGTGAGCGCCTCCCTGTTGTACCAATACTACCTGGATGCGTATCAAGTTGTGCGCTCGACGGGTAGTGACTGCGTGCTCACTATTATGTCAATGCTGGATAGTAAAAACCCCATGGAACTGGCAGGATTCATGCCAATGCCAAGGTATAAGAACGTTTGGGTCGAATGGCACTCATACTTTATCTGGACTTATGAAAATCGCACCAATAAGCACTTGGTGGAAGTAGATGTTAAGCAAGATTACCAGGAGAAAATGACCAAGTGGAACGCGATGACAGACAACAATCCTTTGTTCATTGGCGAGTGGAGCTTCGCCTCGCCTTCCAACATGCTCCTCAACGATCCCGAACTTTTCTATGAGTTTGCGAAAGCGCAGCTGGAGATACATAGTCAAGCAGCTAAAGGCTGGACGTACTGGACGTGGAAGTTGGACGTGAAGGGTAACAAGTTGGACTCCTGGTCTCTGCAGAGACTTCTCACTGACGACCGAATTGCCAAATTGCTGCGTAATACTTTGTAA

>PEBEL_04266
ATGGACGATATTGTAAAGGATGGACAGAAAAGTACGACGCAGGATCTTTTGAACAAGGTTATGAAGGATTCCGAGGCTCTTATTTCGACGAAGAACGAGTTCAAGATGATTGAAAGACAGAATACAAGACTGAAGAAAGTAAATGTAGAGCAAGTTCGTGGTGTCAAGGTCTGGGCTCAGTGTGGAGGTCTTTATTATACTGGAGAAACAACATGTCAACAACACACGTGGTGCAAACAACTTAGTGAATTTATCTCGTTATGTTTTCCAGACTCGGATGTGATTGAAAGCAAAGTGATTCGTCTTGAGCTTTAG

>PEBEL_04389
ATGGACGTTAGGGAGTTTAGTCCTAGGACGACAAAAGGAGCAGTTGAACATGGATATAAAGTATCGTCCGTAGTCTCGGAAGGTTTTGATGGCAATCAATTTGACTCTAATCATCTCGATGGACGTCAGGGCTCGGAGAACTACAAGACCATTAGGACCTTTCGGACGGACTATAAGATCGAGCCAAGCAACCACAGACAACATCAGTTGCAACGCTATGAAAAACAAAAACAATACCATCGACAGATGCAGCAAGAAGATGGTGGAGGTGACTCGTTGACTTCGCAGCTTTATAGACGAACATCTAATAATAACACGATGGACTATGGGTTTTACGCTCAGGAAGAAAGAGCGAGAGAGCCTTTGAATGACATGTCGTCGGTTGATCCACCACAATGCATTGCTAGTAACATGCCAAACGCCGGGTCGTCATCGTTTGGGTTGCGTTTTAACGGCTTGACGAAAGATGTAGGCACGAGAGAGATACGAAACCGACACTACAATGCATTTGCGCCCCCGTCGACAAACAGTCCTGAATTTGGACCACGGATAGACGATATGCCGCTGGAGCCAGCTACATTGAACATATATCCGGATGAAAATGACCCTTTTACTGCTACAGTATGCATGTCTCGACAACGTGAGTATGCACAGGCGCCCGTTCCCTCTCGGCAGCGAGTGCACCACCAGATGACAAGGAGATTCCAGTATAGTGAACGCTTGAATGAAGACGAAATGATGATGACTGGCAAACGATCATTTCAGGATTCAGACTTGCCCCGTGATCGGCATGGGACCGAAAGTCGAGCACTGTATGAAGAGCTGGTTCGCGCTCCTACAAGTGCCGGCATTTCCCAGAACAATGGCTACGAAAACCTTTCACCGAGTGATCCTGGAGCTGGCATCGTTGACCCGCCTTCAAGCCTACAACGGTCAAATCGATCGATTATGCACCAGAAGGACAAGAGGTCACGGTCGGATAACCCACTGATTCATGATCCTGCAAAAGCGCCGACACAGCAAGCGGCGAAGGCTAAGACCGGTATTGCCAAGACGTTTTCTGGGGCTTCTACCACCTCTCCTTTGAGTGGAAACGAAGGTGAGGAGCGCTCCAAGCGCCGCTGTGGACGCAAGAGTATGAACTACTCATCCGAGCAGAAGCGTGAGCGCAATCGTGCAGCTGTAAAGAAATGTCGACAGCGTCAGGCATTAAAGCTGGAGTATTTGCAACACAAGGCGGAGTCATTGGCAGCGGAGAACCAGGCTCTTTCGGAAATGCTAGTCAAAAACACGGAGCTAGCGGAGGAACACCGAATCTCGTTGAAGCGTGGTATTCAGATGGACATTTTGCTCAAGATCAAGGAAATTTTTACGCAAAGCTTGCCCAAGGACTTTGTCCTTGATGCGGACTCGATTTGGGATTTGAATTCAGTGCTGGCTGTATCGATGCCGTCACGCTGCTACTACGGCATTGAGAGCATTAAGGACTTTTGGCGTACTTCGTTGCGCATGCGCAACAAGGGCAAGATCCGTTCGTTCTGGGCGTGGCTGTTTCGCCTTCCACCAGGTGACCGTTTTTTGGAGTTTGATATCCAGTCCTTCTCGCCAACATCCAGTCTATACTTTGTTTCATGGACCACCAAGTCGACTCCGCCACTTGCTGGTACTATGGTAATCCTGTTTGGCAATGGTCATCGGGTGACACTCCACGTTGAGTGCTTTGGCTGGCTTATCTGGCGCTACTTGCTTACAAACGAACCGTTTCCGGAAGCATCGATAGAGTGA

>PEBEL_04812
ATGAGTAATGTAGCTCCAATTACTGAAGCCTCAGAACAACTAGCAGTTGCATCTTGTGGCCCTCGCATTCGAAAACCGTGGGAACAATTGCTACCACAGGAGAAGGACGTGTACTTGCGTGCAATTGCAAAATCCATGGATGACGGTTACTATATCAAATTTGTAGAGATTCATACGGAGCAAATGACGACGGCCGAAGCGCACAATACGTGCATGTTTGTCTACTGGCACCGTTTGTTGCTTTTGGGTTTTGAGAATATGTTGAGGAGCTATGGTGGAGAGTTCTCTTGCATTACTGTACCATACTGGAACTATGTCGACGATAACCAGCGCTACATGATGGGTGCATGCAGCAGCATGGAGGAGTGTTCGTTGCTCTTGCGCGACTTTGGTGGGTCCTTGAACGGATTAGCTCGTTCTGTCACGGTCAACGGATCCCCCATCAGTGGAACCTGCGTGACGACACCGCCTTTAAACCATTTTTGTGAGGCCACACACCTTGAGGGAGGAAGCTGTGCGCACTGTGTGCCTCGAGGTGACTGGTTAAGCGCTCCCTTTCCTCCCACAACAACTGTAAGCTCACTCGCGCGTCAGCTGTTCGCAACTCCGACAATTGCAGGCGTCGTAAACAACCTCGAGCTGGGCATTCATAATACTGTCCACAACGCTCTCTCTGGGGTTATGGGCGTCTTAGAAGCGCCAGCCGATCCAATCTTCTTCTCGCACCATGCCACCATTGACCTGCTGCATTCGATCTACTACAAGTGTGTAGTGGGTAACACTGTGCCGATTCCATTGGAGCAGAAACTAAGAGATCCTCGCGTGTACACAGAATGCCCGCGACGTCAGCCTCTTCCGGTGAATTCGATGGATCAAAACTTCCTTTTTCCAGAATCCATCGCCATGCTACGCACGGGTGAAGAAGGAGTGAACCCCTCGTCAGTGTTTTCGCGGTTCAACACCCTAGCACCATTCTTCGCAGCTCTCCCTTCAGAATACCTGAGTTACTCAGACATTCGCGATATTGGTGCTTTCAGCTACAACTATGAAATGACGGGACTGCTCGCCGAAATGTTTGTGACATGTCCTGGTGCTGGAATCGAGTCCAATGTGGCTAATTTGCCATTCCGCCAGCTTGCGAGCTCCGCCAACGACACGTCGTATAAGCCGGGGTTTGTGGAAGCAGTGATCATTTCTAGCAATAAAACGGTGGACAATTGGTACAGCGAGGCGCTAGCAGCAGCATTGAACAGTTCGTCGATTGAAACCGTGATGGCAGATGCTTCACAAGACGCCCTCGCGGCGATTGAAGATGTGGAAAAGATGACCTGCGTCTTTTATGACGAGTGTCGTGACGGAGTGCATGATTATAGTGACGGTTTTCGTCAGAGCTTTCATACGAGTGAATCGTCACCATGCACTACCATCCTCGCCAACATCAAAAGTGGTCTTGACCGTATTCGAACGCCAAACTGGCGATCCATCTTTTATCGTCACATGAAGTGTGATCGAAAGTGA

>PEBEL_04885
ATGCTACCCAAAGTAACAAGTCAATGGTGGGAAATAGCACTATGGATTGCACAATATTCATCACCTACCGTGATGAAATTTCTACAATGGGCAAGTACACGTCGTGATATGTTTTCCTCGTCATTCTGTGATCGTTTCGAGCGATTTCATGAACATGCACCAATGCATTCATGGAAACAAACTCAAGAGATGTTAATACTGACATTTGGTGACCATTGGAAAAATGTGATTGAGATTGAGTCTCATCCGATTGGATCAGGATGTATTGCACAAGTCTATCGAGGACGTTTGAAAACAACTAACCAACAAGTGGCAATTAAAGTCATTCATCCACATGTGAAAGAAATGGTAGCACTGGATCTACAATTGTTACATGGACTTGTCGCCATGTTGGAAATGATACCAAAACTCAAGTGGATTGGAGGAAAAAATAGTGTCATTGAGTTTGCATCGCTCATGGAACGTCAATTGAATTTGCGCGTCGAAGGAGAAAATCTTACAATGTTTCGCAAATACTTTTCCAATCGTAAGGGACTACGATTTCCTGTACCGCTCATGGACTATACGACAGAAAATGTATTGGTCGAGAGTTTTGAAGGTGGATTACATTTCAGTGAGATTCTTTCACAAATGGAAGCGCCACGTCGTAAAGCAGTGGCACGAGTTGTGCTTGAAGCATATCTCCGGATGGTGTTTCTAGATAATTTTGCACATGGAGATTTACACCCTGGCAACCTTTTGTTCGATGAGCAAAAGAATGATGGAGAGAGCAACGCTCGTGTGTCACGCTCTGAAGCTATTCGAAACGCCGGTGTTGTGGTCATTGATGCTGGGATCGTAACGAAGCTCGAGCAACAAGATCTGCGTAACTTTGTAGAACTGTTCTATGCAGTAGCAACAGGTAATGGGTACAAGGCTGGGAAACTGATTGTGACTAGAAGCAAGCCAAATGAAGACACCAAGTGCAAAGATCTCGAGTCTTTTTGCACGGCGATGGAGAGAATCGTAGACGAAGCAATGAGCTGGAGGTTCAACTTGAAAAATGTGCATGTTGGATCCCTGCTTCGCCAAGTCATGGAGTTATGCTGTACGCACGAAGTCCAACTTGAAGGAAAATTTGCGTCAATCGTCGTCTCGATTGCAGTCTTGGAGGCCGTTGGTCGACAGTTGGACCCGGATATCGACATCCTGGCCGTAGCACTTCCGATCATTACACAGTCGCTCATAAAGAACGTTTTGAGTTGA

>PEBEL_04908
ATGGCCAATGCATCTGGTTCATCCGGTGTCATTGTTGCTAAAAGTGATAGTCTCCGACCAGTCGATGCACCGTCAAGAGTGCGTGTAGTCGTCCAACATGCTGGATCTGCATCGTTTGATTCAGAGTCTGCATCCAATAATGCTTCAACTACCGAAGAGTTGTCAACCTCTGCCTCTTCACCGGCCTCAAAACCCGTTTCATTTGCTTCACTCTTCAACAAATATGCAGCTTCTCGATCAGGGTCATCAAGACTTCCACGCTCGTCGTCTCCAGTATCATCATCGACCGAAAACATTTCAGTCACGGTGGTACCCAGTTCGTCGTCGAACTATTCGGCTTTGATCACGGACGCGTCGGGAGCTTCATACAGCCTTGCTACTCCTCTCACAGCCAAGAGCTCCGTAGTACCGACGTACCGAAACTGGGTTGGTCCTCGCTCAGTCCAAGGTGATGTAGCTTGCTGGCGTGAAGCCCACATTATGGACGAGTGTCCGCCCAACTTCGACCGCAACGATATCACTAACACGTGCTGGGCAAATTGTCCGCTTGAGTTTCCGGTAAGATGCGGCATGGAATGCATCCGTCAGAACGACGACTGCGGCCGTGAGATTTTCTACAAGATTGGCTCTCTCATCAACGTTGGACTTAATGGCATCATGGACAACTGGTTTGGCAAGTTTCGAGCAATGGCAAAGTCGGTGAGAACCGCAACCATGTGTGCCTGTATGGTTCTTGGTGAAGTTCGAGCTATCCTCCGTTACATTCGCAGTATAAAGGCTGCAGACCCTCAAGCTTCGCAGGATAAAGTCTTGACGATGCTGTACCAATCAAACGCAGTGGTCGTTGAACTGCCTATTACGATCAAATTGTGCATGGGTGGCAAAGCTGGTCCCAAGTGGTGGCTGTCCGACCGAATTCTGGCTTCAACTCAATACCTATTGTCCCAGATTGTGGCTCACGATGACGAGCTCGTTGCGAGCTTTGAACGGTTTAAAGGTTTTCTCAAGGGAGCCAACTTTTTGGTCCCACAAGAAATGATCACAGATGGAGAAATTGGCTACTTGGAAGACGCGCTGCAGTCAAACTCGACTTGCGGACACGACTTGCAAGGCTTGGTACAGCGTACATGGTTTACTATTGAGGCTCTTCGAGAGCAGAACCCCGGCATCACAAAGGATGAATTGCGCTTGAAGATTCATGATACCGAACTTGTGAAGACGGAAATTGCAATTGTGACTAGCAACTGCATGGAATTGTTGATCGAACAATCAAACCAAAGGACAGCGTACGCTACACGGGATAAAATTCGTAAGACGTTTGGAGTGATCGTCAATGATCTTATTACAAAAGGTGTGAGCAATAATGGCACGTCCTACAAAGCCAACGAGTATACGTACCAATGGCTGAACCAAGGTCTCAACTTTTGGGTTGCCACAGGTTTCGATATGAGCGGTATTTCCAGTTTTATTTCCGAATACTTCCAGAAGGTATGCGGCCCCACGCAATTCATTGGCGAGGTCGACGACGGCACCCATCCGGATACGCTGGGGCTCAATGCTATCCAGAAGGCCTTTAAGGGCAGCAACTTGTCATGGACGAAGAAAGGAGACGGCCACGTCATCATGAAGTTTGTCAGCTACGACACAAAGAAAGTAACAGTCAATATCATATCTGGAGGTGAAAAAATTGATGAGGTCGAAGTTGCCGCAGGTGGAATAGCCACGTGGAATTCCACCGTGTCGATGCTGGGCGGCAAGACATTGTATCTCGATCGTTGGCGTCCAGGATTCCTGGGACTTCCGTCCACAAGTGGTGGCTCCTTGATGTTGTGGGTTCCCAATGCAGCCCATGGTGGCCATTTAAATTTGAACGTGAGGATAAACGAGAGTTAG

>PEBEL_05018
ATGTCTGAGACAGCGAGTGAAGTAGATGGCAACCTTAGAATGCTGGAAATCCAACAGCTTCAGCGTATTTACTGTCGAGGTGAGTTACTGCATGAGGTGCAGATGCAAAAGCTCTTCTCCGACAGTAAACACTTTGTAGATATGCCGATTAAAGTCAATTCTTCAGTAAACGAAGTTCTGACCAAGTTCCAAAGGCTCAAAACAATGTTTGGAAACGCAACAAACGGAGAGGAATGGAAAACTCAACTTGCTACGTTTGTAGACCAACACTTTGACCCACCAGGTGCAGAGTTGATACCTATCACCCCTCCAGATTATCAAGAGAAAGAAATGCCATCGCAAATTGCAGAGATTGGAAATAAAAGTCTGCGTGGTTGGGCTATGGAGCTACACAAGCTGTGGAAATTGTTAGCTCGCGTCCCTGCCTCTGTCTCAGCAAATCAAGTATCTAGGAGTTCGTTTCTCCGCTCACTTCCAATTGATGCAGCATCAAATATGTCACTGAGCGCACTAGCACGTCAGTTCAATGGAGACAACATTCTTGTTGTACCTGGTGGCCGTTTTCGTGAGAGTTACTACTGGGATTCGTACTGGATTGTTCAGGGACTACTGGTGAGCGGTTTGCATCAAACAGCTCGCGGCGTCGTGAACCACTTGCTGGAATATGTCGCTGAATTTGGGTTTGTTCCCAATGGAGGACGCATCTATTATCTTACACGTTCGCAGCCGCCAATGCTCTCGGATATGGTACGACTCGTTGCAAAGCTTGACAGGCGAAATGCTTCCGATGGAGATGTCAGCGCCTGGGATCTTCCGTACTTGCGTGGTGCAGTGCCTTTGCTTGAGCGCGAATACGATTTTTGGATGCAACGCGGAGATCATGGTCATGCAGTAGAGATACCCGGATCCGACTCTTCACAATCTGCACGCGAGATGTTTGTGCTCAACCGATACGAAGCGCATGCAGATGAACCGCGACCCGAATCGTACCGTGAGGATGTTATTACAGCGTCTACGGTTATTCTCGGCAAAAATGCTACGGTGAACAAAGCTTCCATCTACAATGAAATCATCGCGGCAGCAGAAAGCGGTTGGGACTTTAGTAGTCGATGGTTCGGCGACTATTCTACACTCAAAACGATTCAGACCTCCCGAGTGATTCCTGTGGAGCTGAATTCAATTCTACACCGAGTGGAGCTTAACCTTGCAAAGTTTCATGAGATACTGGGAAACTCTGTTGCTTCGGCACGATTTCTTGATGCAGCAAAAGCTCGAATGACGGCAATGGACGCTGTGCTGTGGAGCGAGTCGGAGAAATGCTGGAAGGACTATTTGCTGGACTCCCGCGAGCAATCCAAGGTGGTGTCCGTGTCCAATTACTCGCCGCTGTGGGGAGGAGTGTTTGATTCATCCGACTCAGCGCGTTTAAACAAGATTGTGGCGTCTCTGGAAAAGTCTGGGCTCTTGCAGAAAGGTGGTGTCCAAACCACGACTTCTGTAACAGGCCAGCAATGGGATGCGCCTAATGCGTGGCCGCCAATGCAGGATATCATCATTGAAGGTCTGCTGGCAGCAGGCACTGTAAAAGCGCGCACACTTGCAAAGCACCTCGTGAAGACGTGGGTCAAGGCTGGTTTTGTGGCATGGCAAAAAACTGGTCTTATGTTTGAGAAGTACAATGCCCATCAACTGGGTGGAGTCGGTGACGGTGGCGAGTACAAGACGCAATTCGGTTTTGGTTGGTCTAATGGTGTAATTCTTACTTTCCTCACCAAGTACCTGGACCAACTAAATGAAGCCGATGAGACGGTTGGCTCTAGTATCACCCAACGTGGTGCTGCAATGTGCTAA

>PEBEL_05458
ATGAATGTACAAGGCTTGTCTGAATTTTCTGTCGTCGCAAAACCGGTCGAACCAACAAGTAGTGACAGCGTACTCTACGACGTTTTTTCATCATTTGTCGAAAACGGCACAGTACACAATTACTTCCTAGTGAATGGAATTGGTTTTTCTTCAAGTTCTCCATCTTATAGTGCTCAAATTCCGACCATCAAGTGTCTGGATTCCGAGCACGACCAACTTCCACCAATCAACTCGTTTGTCAGTGCGATAAACAAAGCAATTGCAGTCCCTTCAAGTGCAATTGAGTGTCCAAATGGGAACCTATTTCACGTTGCGGTCAATAACATTGATTTTGCATTATGCAAATTGGATTCGTTGGGGTTTGCAATGCAAAGCAGCGATATGGACGTGAAGGTTGAGTATCTCAACACCTACAAGGACTCTACAATCCCTATTCCAGATTCAACTTTGAACTGCGGCACAATGGCAGTTCCTAGCTCCATTACACCAATTGGAAGATCGTTGCTGACCGGAGGATCGATTCCCCAAAGCAATGTGAGGAGCTTGAAAGCTGCGTTCAAACTCCCGTTCCAGAAATCTCGATCTTCTTGTTTGTGCAAATCTGCACGTCGTCCGTGCATTTTCGTTCATGGTTTGGGTATAAAGGAAGAAATGCCGACGAACCAGGATAACTTCACGCACTACTGGGGTGACCACTTGTTCAAACACGCGCCGTGCTGTTCATCACTCAAATTTACGCATTTGAATACAGTAGAAAATATGTGGACCAGCCCAAAGCTGCAACAAAAAGTGTGTGATCGTGTTCTGGCAGTGAGTGATAGCAGCACGAATATTGCAATCGTTGACACTATCGTTGTTACGCACTCAATGGGTAATCTCATGTTTGCTGGTGCACTTGCCAATGGAATCTGCAAGCTAGGCCCTAGCTCAACGTGGGTGGGCTTGGCGGCGCCTATGATGGGGAGCATGGGTTCAGATTTTACCCAGAAGTCCTGTGCTGGTAATACCAATGCCTTCTGGGAAAAAATCGGAGACATCACGGGTCGATGTCCTCCAACCACTGCGTTGAAATCGCTGGCATACCAGGGTGAAAAGTATAGCAATAAGAGCTTGGATGCAATGTATGTAGCTGCACAGGAAACGTATACGAAAAACGTGTACGCAGCAATGTGTGGCAAATCAAACTCCGGGATTGTATCCAAATACCAAGTAAAATTTTGGGCTTTGGGAAGGCTTGTTCCTCACAAATCACCCGATAATGATGGCATGGTAGAGTATCAGAGCTGCGCTGCAGGGATTCCTCGATCGAACTTTGGTAAATCCTGGAAAGATCGTTTTTACGTGACACATTTGAATCATTCTGATATGAAGTTTCTGTCTGGTGATTCAGTGTTCAACGAGAAAAAGATGCCTGTGAAATGGTTTGAATGCTTGCTGTAG

>PEBEL_05688
ATGGCCAATGCATCTGGTTCATCCGGTGTCATTGTTGCTAAAAGTGATAGTCTCCGACCAGTCGATGCACCGTCAAGAGTGCGTGTAGTCGTCCAACATGCTGGATCTGCATCGTTTGATTCAGAGTCTGCATCCAATAATGCTTCAACTACCGAAGAGTTGTCAACCTCTGCCTCTTCACCGGCCTCAAAACCCGTTTCATTTGCTTCACTCTTCAACAAATATGCAGCTTCTCGATCAGGGTCATCAAGACTTCCACGCTCGTCGTCTCCAGTATCATCATCGACCGAAAACATTTCAGTCACGGTGGTACCCAGTTCGTCGTCGAACTATTCGGCTTTGATCACGGACGCGTCGGGAGCTTCATACAGCCTTGCTACTCCTCTCACAGCCAAGAGCTCCGTAGTACCGACGTACCGAAACTGGGTTGGTCCTCGCTCAGTCCAAGGTGATGTAGCTTGCTGGCGTGAAGCCCACATTATGGACGAGTGTCCGCCCAACTTCGACCGCAACGATATCACTAACACGTGCTGGGCAAATTGTCCGCTTGAGTTTCCGGTAAGATGCGGCATGGAATGCATCCGTCAGAACGACGACTGCGGCCGTGAGATTTTCTACAAGATTGGCTCTCTCATCAACGTTGGACTTAATGGCATCATGGACAACTGGTTTGGCAAGTTTCGAGCAATGGCAAAGTCGGTGAGAACCGCAACCATGTGTGCCTGTATGGTTCTTGGTGAAGTTCGAGCTATCCTCCGTTACATTCGCAGTATAAAGGCTGCAGACCCTCAAGCTTCGCAGGATAAAGTCTTGACGATGCTGTACCAATCAAACGCAGTGGTCGTTGAACTGCCTATTACGATCAAATTGTGCATGGGTGGCAAAGCTGGTCCCAAGTGGTGGCTGTCCGACCGAATTCTGGCTTCAACTCAATACCTATTGTCCCAGATTGTGGCTCACGATGACGAGCTCGTTGCGAGCTTTGAACGGTTTAAAGGTTTTCTCAAGGGAGCCAACTTTTTGGTCCCACAAGAAATGATCACAGATGGAGAAATTGGCTACTTGGAAGACGCGCTGCAGTCAAACTCGACTTGCGGACACGACTTGCAAGGCTTGGTACAGCGTACATGGTTTACTATTGAGGCTCTTCGAGAGCAGAACCCCGGCATCACAAAGGATGAATTGCGCTTGAAGATTCATGATACCGAACTTGTGAAGACGGAAATTGCAATTGTGACTAGCAACTGCATGGAATTGTTGATCGAACAATCAAACCAAAGGACAGCGTACGCTACACGGGATAAAATTCGTAAGACGTTTGGAGTGATCGTCAATGATCTTATTACAAAAGGTGTGAGCAATAATGGCACGTCCTACAAAGCCAACGAGTATACGTACCAATGGCTGAACCAAGGTCTCAACTTTTGGGTTGCCACAGGTTTCGATATGAGCGGTATTTCCAGTTTTATTTCCGAATACTTCCAGAAGGTATGCGGCCCCACGCAATTCATTGGCGAGGTCGACGACGGCACCCATCCGGATACGCTGGGGCTCAATGCTATCCAGAAGGCCTTTAAGGGCAGCAACTTGTCATGGACGAAGAAAGGAGACGGCCACGTCATCATGAAGTTTGTCAGCTACGACACAAAGAAAGTAACAGTCAATATCATATCTGGAGGTGAAAAAATTGATGAGGTCGAAGTTGCCGCAGGTGGAATAGCCACGTGGAATTCCACCGTGTCGATGCTGGGCGGCAAGACATTGTATCTCGATCGTTGGCGTCCAGGATTCCTGGGACTTCCGTCCACAAGTGGTGGCTCCTTGATGTTGTGGGTTCCCAATGCAGCCCATGGTGGCCATTTAAATTTGAACGTGAGGATAAACGAGAGTTAG

>PEBEL_06248
ATGAAAGGATCGAAATTATTTGATGCTAAAACAGGTATTCCCTTTCCAGTAAAAGGTATTGCCTATTATCCACGACCTAATACAGGAGAGCTTGATAAAAATAACATTGACTTTTTTACGGACGAGCACGAAGACATTTGGCAATCTCATATTGAGTACCTTGCAAGAAGCGGTGCAAATATTGTACGAGTGTACGCCGTCGATCCATCCAAGTCTCATGATCTCTTTATGTGTGCTCTACGTGCCAAAAACATGTATGCAGTCATTGATCTTGGTGCAAATTGCAAGAATTGTTCCATTACGAAAGACAAGTATCCATTATGTTACCCCAGTGAACTCAAAAGTCGTGGAGAACAAATTATCTCGGAATTTGCACAATATGATAATGTCCTGGCGTTTAGTGCTGGGAATGAAATTAATCATATTGTTGATGATGCATGGACGAATGCTCCGTGTCAAAAGAAATTTATTCGAGATATGAGAGCATTTCTAGGTCAGTGTTCGAGTTTTCGAGATATTTTAGTGGGGGCGGTCCTAGCGGATCCCGATACTACGACTAATAATCGAGAGATTAATGCCAAGTACTATAACTGCAGAACTGACTCGAGTGATGAGTATGAAAATGCACAGTGGTATGGACTCAATACGTATCAGTATTGTGATGCAACGATCACGGACTTAGAATCTTCAGGTGGTTTTCTAAAACTCTTGACCGACTTTTCGTCCTATGATTTGACAATTCCTGTCATGCTCACGGAGTTTGGATGCGTGAACCCGAGCTTTCCAACGATAGATGGATACAAAGCTCAACGTACGTGGATTCAGGCTCGATGGCTCTTTGATCCGACGTTTCGTGATGTGTTTGCAGGTGGATTTGCATTTGAGTTCTCAACGGAGAATGCTAATGCGAAGGACGAATCACCCTATCCATTCACGAGCTTTGGTGCTCAAAATTATGGACTGGGCTACTTTTCGCCTGAGAACTGTGATCATGACTCCGTTCCGTGCGTTTACAATCCAATGCCAAACTTTGACAATTTGGCAAAACAGTACAATGCAACTGACGTCTCTAGTGAACCTTCTATGGATGACTTCACCCCAGATGAAACCACGCTGCCATCATGTCCGGATGGGTTTCCAGCACTTGCCGATGTCACGTGGGAGGCGGATAGCGTCGAAAGTTTGACTTGTCCATCCACTGTTCAGCAGTACGAGTGTCCTAATCAGGAGCCAAGTGGTGAGTGGGCTGCCGACGCTGACGGGGAGGGTGCTGACAGGGCTGCATCGGGGGCAGGCACTGGTAAGATCAGTTCTACCTCGTCGATTATGACTCGATCTATCGTGCTAGCTACCGTCGTCATTGCATTTGCTACCGTTTTTTAA

>PEBEL_06481
ATGATTGGATTCGACCTGGACTTTGAGGCTCTTGAGGAAGCTACGCATTACGAAGATGGATTTGCAAAAGACAGCGAAATCATTCGAGATTTCTGGGTCATCGTTCACGCGCTTTCGCTAGAGGACAAGAAGAAACTGCTCCGATTCGTTACAGGTAGTGATCGCATACCTATTCGAGGCCTTTCAAACCTTGTGTTTGTCATCTCGCGTAACGGCCCAGACTCGGGTCGCCTTCCTACAGCGCATACCTGCTTTAACCACCTGCTACTACCAGAGTACAACAGCCGCGAGAAGCTCAAAGAGCGTCTGTTGTTAGCGCTCAATCAGGCCGAAGGCTTTGGACTACGGTGA

>PEBEL_06518
ATGGTCGGAAGTGTGTTGCTTCGCGCGATGGCTTGCGGAAGGGCAAGTATCATTTGCCTGACTGAAGTCTACTATGCTCCGACGCTTACTCGCAATATTATGTCTTATGGAAAGCTGGAGCTAAAGGGATATGGGCTTAACTACGATAACGAACAGCGTGTGCTTATATCGCTTTACTCTGGTGCCGTCGTGTTTGATGTGGAGATGCACAACAACATGCTGGTTGCTGAGACTCAAGGCGTCAAGGTCGGAAAAGGAGTGATTAATTCCATCATGATTGCGATCGACGAAGTTGGAAACCAAGAACATGATGATGGTGTGCATGCTGGGACGCTAATGCATTTTCACGAACGTTTTGGCCACCTATCATATGAAACTATTGAGAGGATGGCGCGTGAGCCTGGATACGGAATCCTGCTCACATACAGGAAGCGGATGACTTGCATCACTTGCGCCAAAGTGAAGCAGTCCAAGAACGCACAGCCCAAGAAAATATACCGGTTTACACTCACCGATCGATCGCATTGGTAG

>PEBEL_06592
ATGGTCTCAACTACTGGTGCCCAAGCACGCAACATGACGGCGAATTTGGATATTTTGTCATATAATGACGTCTACGAGATGTTGCAGGATACCGTTGATGGACTAAAGCTCGGTGGTCCCTCTCGGGTGGTTCTTGTTGCCAAAGCCATGCGTGAAAGGAACCGCAATAGCCTTGTGCTGTTTGCCGGTGACACTGTATCCCCATCGCTTTGGTCGACACGGTTCAATGGCCAGCACATGGTGAAAGCGCACAATGCTATTGGGCTCGACTATGCGTCACTGGGCAACCACGAGTTTGATTTTGGACTTGAAAACTTCATGAACGTGACATTGGCCTCGAATTTTCCATGGTTGAACGCCAACTGCTACGAAATTGCCAACCGCAAGCTGCTACGTGGCACGGTGCCTCATGCTATCAAGAACTTGAGGAACTGCACGAACGGAAACATTTCTGTTGGCCTCTTTGGTGTCATGTACGACATGAATGACACTAGCAAGGGTCTGTACTGGGAAGATCCGATTCAGGCTGCCCGGGAGCAGGTGGCTGCCCTCCAGGCTCAGAACGTCGACTTTATTATTGCGTTGACCCATCAACTCTTGGCTGACGACAACCGACTATCGAAGGAAGTGTCTGGCATTGACTTTATAATTGGTGGTCATGACCACACGTCGATGCTACAGACTAATTACGGCACGCCGTACATCAAAGCCGACTTTGATTTCCGTTCAATCTGGAAGACGCATATTGAGTACTACGCCGCTGACAAGTCGAACGACCGCAAGGCTCTCATGACTCACCAGGCTATTTCAATTGTCGAGAGCATGCCAACTGATAGCAACCTGGATGCTGTCATTGCCACGTACCAGGCACAGATGGATGCTCTGGCAAAGCAGATCATTGGCAGTTTGTGCGAGGATCTGGACCTCAGACAAAGTGTGGTCCGCACTCAGGACAGTAAGATCGGTCACCTCTTTGCTGATGCAAGTCTGCAGTACTACGGAAATGGCTCGGCTGATATTGCAGTTATGAACGGTGGTGGAATTCGTGGCGATAAGATTGTCGCTACCGGCAGTCTGTCGCTAGGCGAGGTCTTGTCATGGTCGCCGTTGGGCAATACGCTAATGACCGTTGAGACTAATGGTGCTTCGCTCAAACTCTACCTAAACCGTCAAATGGCCCGCAACTGTGGTGACAATATCATCCAACAGAACGGATTCTACGTGCACCCGTCAGGCTTCAATTATACTTACACGTGCACTGGCATCGGTATTGGCACCGTCTCGAGTTTGGTATGGCTCAACCACCCGACCAACATAGGCGAGATCAAAGATACGGACGAGTTTGTTATGGCACTAAGCAATTACTTGTACACGACTGAATTTGCTGTTATTGACGGCGTTACTGCTACTGTAAAGGTTAGCGAGGCAGAGGCTGAGCGTGTGGACTTGGCTCTTGAAGCCTATGTAACGAATGCCAACGGCGGTACCGTGTGTCTCCCGAACGAGAAGCGCTCGTCAGTCTCATTCTGA

>PEBEL_06641
ATGTGTCTCTACACTTTTGACAATCCTGCTATCAGCGAAGGTGCCACCGTGATGAACAGAGTTCCTTATGATGCTTGTCCTTTCGAGTCCCTCAAGCCTGAAGGAGGTTTAGTAACGAGCTTGAACACAAACTCCTCGTTTTGGCAGCTTGGAGTCCGTCTCACTAATCATCCCAACAACGACACCAAACATGTGCAGCTTTCATCGATCGGCACAGTTGCGGCGCGAGACTTCTTCACGACGGCAGCTGTACATAATAACAGTCAGAACAACTCGGGCGTGACGTTCGAGATGGTGATCCGACGCCGTGCGATAGCTAGCCACAGTATGACGTTGTTCTCCATTGCCAACGAATTCGACAACTGCGTGGATCCCGGCTTTCGGCTCGACTTGAACGAGCACCAAGTGCTAGCATTTATCTACTTTTTACCAGTGCTAGAGGAAGGTGGAGAAGCCGGAGTCGAGACCTGCTACGAGCAGCGGCTTTTTTCAGTGGATAACTCAGCAGCATGCCAGCTTCCACCTCTTTTGGAACCGGCTGAACGAACGCCACCCGTTCAGATCACTGTCACGTTGGATCCGTCAAGCAAGAGAGGTCTCTGGAAAACCGATTTCTACATGAGCTACACAGATGTTGAGACGAACCAACGAGTTGACTGTATGGTGCACGATGAACAGTCATTGCCTGACACCCAGCTGCTCAACAAACTGATAGAAGGCCGATACCAATTGTACGTAGGTAACAGCCCTCGTAACGTTACTTCGCCAAGACAACGCAAACGTTTGGCCCCTGCTCGAGAATTTCTACACTTGAGTAATATGAGTAGGCTGAATGCTACGGAGAGGCTACGTGTAGTGCTAAAACAGAAGTTGATGAGCACCCGTGGTCCGCGTTTGCCCAAAGCTATGCGAATTTTCGGTGACGACTCGCTCTCATTGCACATTTTGGGGACTACGTTTCCACCGTTGAGCGAGGACACGCCATTAGCTTACCTTCGAAGTAAGTTTGCAGATTTCAAGGAGAAGTACGGGGACCAGATTGTCGACTATTTGGTCAAATTGGTGCAGCACAAGGCAAAAGGTTCGGTTGTTGTGCAGCAATCTCAAGACATGAGCGGCCAAAGCAGTATCAAAAGTGATGACTTTTCCAGATTCGTGCTGTTTCAAGGTGCAGAAAGCGCGAGCTTTGACCTTTTCCATTTTGCTATCTACCGTTGTGTGGTATCAGAAGACCAAGTAAACGCTATTTCAAAGCAGCAAATGATGCCGTCTCGCCAATTCCCATCTCTGCAGCAAACTGTGCGAATACCTGAAGACTCGCTCGTGTTGTTGAATCTGACGATGCTTCATGGTATTTACGATGACGTGCGTCTCGAGCTACGAGGTATACCAGAATTTGGGCAGCTTCTACTATTTCCTAACAAGACTTTGGTCACTCGGAGCAACAAGGACGCGTTTCGACGGCTACCACTGGAATATCAGCGTAAGATATTCTTTCGCCCAGAACCAGACCAGAACAACGACAACCTTCCTCTGCCAAACCCCGTGGCATTCTCGCGCAGATTGAAGCCATATGCTTCCGTCAAGTATGGCATAGCCGATAGTATCATAGGTCGGGCTGTAAACACGAGCATGGAAGCAAACATTGACATATTCGTGGATGCTATGAACGATGCACCACGTCCACGAAGAATGGTGTCAGAAGTTTGGGTTGAGATTGGCGTTCCTGTTACTCTGGACCTGAGTGGCGATGATAATGACGGAGCTCCAAAAGACAACACTGTATCACCACCAAACACTGACATCACCAACTCTAGCGAGTTTTTGTCGAGCTTTACTTTCAGGAACGCAACAATCACCAGTTCCAATCTGCAGTGGACCAAGATTGAACGAGTACCGCGGTTTGGCAAGTTGTTCGATTGCAATTCAAGTTGTAGCGCACTAGCGTTTTCACGAATCCAGAATCTGCAATCTTTGGAATCCACTCGAATACATCAAAACAATGAGTACATTATGAACGCGACCCATTCCACCAACTTGATGTACATTTATCACGGATGGGACCAAAATGGGCGTGAAAGTACGTCATCTGTAGTTGATGAGCTCTGGTATAAACTGTCTGATGGAGATCCTGGTGTTTTCTCAGCTATTGCTGTGATCAAATTTATTCTCGTGAACGGCATGGATAATCCAGTGGACCACAATGCGCTTGCAGTCGTTCAACTTGAAGAAGAGTCTCTCAAACTATTGAATATCATTTCGTTGGATCCTTTGGCAGCGTTTTTCAACGTCAAAACACGACTCAAAGTGACAGCGTTACCACAGCATGGGGCTCTTTTTCAGTATGACAACCGTGATAGTATGGATGCAGACAACATGTCCCTGCAGTATGTTGGGGCACGCATCTCAACTCTCGACCCTATCATTTCAGACGTTGAAGGCAGGGTAGTTTACGTACCCCACGTCGATTATTTCAATCAGGAGTCGAAGTCTTCACTCATTAGACCAATTGACTTCGACTACTTCGAGTACGAAGTCTTGAACACCACAATACCAACCAATGCCTCGTTCATAGTGGCTGAGCAATCGGCTGGTGCAAAGTTTGTGAATGAATCGAAAGCGCGCAGAATTGAGTTGGCGGTTGTGAACGTCCCGGACGATCTGGTTGTTCTTCCTCCTTTTGTATTCACACCAAACGTGTCGAGTGGCAATCCCGTTTCGACTCCTGTCATGTTCGAAGACCCTGACTGCACAAATTCTGACAAGTTGTACCAAGTGAACCTCGAGGCAGGCGACGGCGTATCTGAGTTTGAGCTTGGATTTGCTGTCACTGATGACAATGTAATGGCTGAGTGTCCATTTGAACGCCCGTGCACGCTCATTCGACACGCAGACGGACCTTCCTTAAACGCAAGCTCAAACAGAAATCATGAGCTGCAGTTTCACATTACTACGCAGCTCTATGATTCTTCACATATCCAGGTGACAGGAACGAAGGCTGCACTTAGTAGAGCTCTCTCAGCACTTACATTTCGTGACATGTCCGGTATCTCCAGCTCCCATACAGCAGAAGCTACACTTTATGTGAAGCGTATTGGCCTTGTCAACGGTAGTGATGCTGATACGCCTCAAGCCCAAACCACGTTCACGATCAAGTTCCTAAACAATGATCAAAGCGACTCCATCGCCGGACATGATGTGGCTACGGGGTTGAATTCAGAGCTAAAGCGATATCTCACAACTTTACTCGTTCTGATGGCAGGGTGGATCGTGTTGTCCAATGCTTCATGCGTGTCGATCGGATTTTGTTGTTGTTGTTGCGGCAGAACGCATAAGAAACGACGACAGAAGTTTGAGCAACAGCAGCGGCTCTTTCGATCACAAGTCGCGCAAAATGATCATGAATATTCGGTGCTGCTTATGGATCTGGCAAACTTACTGTTGGAGCCAAACATGTTGGTGACCACGTGCGTACTAAAGTGTTGTGTGACTTCCAAAGGCAGTCAGGCATCCAAAGAGCTACTTACACAAGCCTTTGTCTTGCGAAGTCTTTTTCCATTGTTGGAAACGGAGCGCCAGGGAACTCGATTTGTCTTCCAGCTCATTGCGACCGAATACTCGGAAGGAATCGTCTCCACAGGAGATGCGGCACTGTTCGCACATCAACGATTTTTGCTGAAACACAGCATTGCTAGTAAAGCCCTCGCGTGTTTCTGTCGCATCATGGGAGCTAAGTGGCTTTCAACGCTCTTGGCACCAGGTAACGATACAACTTCATTGTATCTGAGAGACACCGTCTTGGAGCTTGAGAACCTACTCGATAGACTTGCCAAGCAAGTTGCAACACTTCCTGCCGAGATAGTTATCCTGTGTCGCGGGTGTATCACACTATTGCATCAAGATGAAGGTGGTCAAGGTCGTAAGATGGAATTGAGTGCGGTGCATCTTGTTTTCTTCAACCATTTTCTTGGACCAGCCTTACTTTTTCCACGAGATAGCGTGTCTGGGTTTACTCCATCACTTGAAACGCAAAAGACGTTTCGAGCCATGGCTTATCAGATCGTAAGTTTTACTACCCATTGGATTGACTCAAACACTACGGACGACATGCAATGTCGAAGTACTAGTACTGATACTCTACTTCATACATTCTCGTCCGAGACCCAAAACATGGCAACATGTCGAGCGAAATACGAAGCAATGTTAGAAGAAATAGCTCAGTCTCCAGCAGTCACAAGCTCATACAATCCCAGTGAGCTGAAATCTGATGTCGACTGCGGCCTCATGGGCTTATGTCTCATGAACGTCCACAGTTTGTTGGACAGCTACTTTACCGAATTCAGACGAAAACTGCTCTCGACTCAGACTTCCACAAATGTCGAGCAGACACAAGTCACACTAACTCGTATGAGTCGCTTATTGAAAGCACTTGGTTGGCCATTGGTCAGTAGTATTCACGAATATGTTGAATATGCACGACCGGACCTTTTGAACGATCCACTGCTCTGGAATGGCTTTAGTTTTCAGGAATGGCAAGAGCGAGTAGTGACACCAAAGTTGCCCAAGCAAGTGATCTATCATGGTCAAGTGAAGCGTGAGAATTTCGAGTCAATTGTCATTGATCAAGCCATTCTCGAGCAAGATGATCAATCGCCACATGATGTAGATTGGCTTAGCACGTATTAG

>PEBEL_06786
ATGCTCTTATCCTATGGTCTTGGTCAATATCCAACTGAGATAGACCCTCAACCATTTGATTTTGCTTATGATTTACGTACTATTCAACAGCAAAGTCGGTACGATGAGGCCAAAGCCTTAGTGGCCAATACCGAGCTATTTGATGATTCCGTCATAGAACATCTTTTTCGTAATCAAGCATTAAGTGCTGAGGACTTGGCTGTAAGTCAAGACAATGTCGCATACGTTGGATTGGCTGATGGTCGTCTTGCATGCTTTCGAGTTGAGGCAGATGAGCTCCGTAACTTTTCTCGAACTGGACGTGATATTTTAGAGTGTGGTGCACTTGACATGGAACCGACGTGTGGACGGCCATTGGGACTCGTATTTACAGCTGCTGAACCTTTTGCAAAGTATGTAAACAGAATTCCAAATGCTGAGCTGTTTCCAGGTGACCAAGTACTTCTCGTAGCAGATGCTTACAAAGGTGTGCTACTATTTGATGCCAATGGAAAACGTACATTGCTCTTCAATCGAGTTGGTGATGAACATGTTAATTTCTTGAATGGAATTGCTGTTGTAAAGGAGACGGGAGATATTTATGTGACCGAGTCTTCGCGTCGTTTTCAGCGCAATCGAGTCGTGATGGAGTTTTTGGAACGCCTGCCAACGGGTTATTTGTTGCATTTTGACCCTAGCAACGGGAGAGTAAATATAGAGGCTAGCGGCTTAGGGTTCCCGAATGGTTTGACCCTAGATAAAGATGCGTCGGGTCTGTTGATTGCACTCATGTTCCAAAACAAGATTGTGCGTTTTGACTTTGGGACGAAGAAGATTGAGGATTTTGCCTTCTTACCTGGTGAGCCAGACAATATATCGATTGAAAAGGTTGGTTCTGGAGCAAATGAAACCAAGGTGTTGATGGTTGGAATGGTATCCCGCAACGATGGAGGTGTCTTCAGTTATATCAAGCAGGACGTTAAAATGCGCAAACTTCTATCGCTACAACCAACATGGGTGACAGTGATGTTCGTGCAACGTCTTGGAGTGTTTGCTTCAGTAGACTTGGACACGGGCAATATCCGTCATGTCTACGAAGCCTCACAAGGACAGACACCAATCATATCTGGTGCTGTGCGTTTTGGAGATCACATTTACCTAACAAGCTGGTCTCGTGCTTCGATTACGCGAATCCCAGCAGCACTCGTGCAGTAA

>PEBEL_06828
ATGGCTGCCGCCATCTTTGGGATGGCGAATGCCGACAACTTCAAGTGCGCGGGTATCAACTACAATATCCGCGCGGGCCCCGACTGGGCTACACCCGACGTAAAGTGCAAACCTGCTTCGCAGATCATCACAGAGCTGGCCACGCTTAAGGGCGCAACGGACGTCATCCGACTGTACTCGCTGACGGACTGCGACCAGGCCACCGCTTTGGTGCCGTTGGCTATCAATATTGGACTCAAGCTGGAGCTGGGCATATGGGTCGACTCGAACACGTCCAGCTTCGAGGCAGAGAAAGATGCGTTCAAGGCTCTACTGCAGACCGGCCATGTGACTGCCGACAACATCGTCGGTATTCATGTAGGCAGCGAGGCCGTGTACCGTGGTGACGTGACGGTCTCATTGGCCATTTCGAATCTGGAACAGATCCGTGCTCTGTGCCGCGCCAACCCGGCCACCGCCAATATTCCGCTCACCATTGCCGACATTGGTGACACGTACTCGGCGTATCCGGAGCTGATTGAGGCCGTGGACTACGTGTCGGCCAACTACTTCCCGTTCTGGGAGGAAGTGGATATCGACACCGCCGTCGACCACTTTTACAAGCGCTATTCAGCGCTCGCGCAGATCGCCCTCACCCGCGGCAAGGAGGTGATCATAGGCGAGACCGGTTGGGCGTCGAATGGCACATGCGCTAACTCCAGCGTCGCGACCGAGGCAAATGCCGCTAAGTTTTTCTACGACTTCTACAAGCTTGCAGTGGAAAAGAACCTTGTGTACTACTACTTCTCAGCCTTTGACGAGCCGTGGAAGCTGCACACACTTGAGGCCAACGAAACGGTGGAGGCCTATTTCGGCCTGTTCACGCACAATGGAATCTTAAAGGACACCATTGCAACAAAGTTTGACAGCATCTCTGCGTCCATCGACAGCAGCAGCAGCCCAATCACCACCACCACACTTCCGTCTGTATCGGACAGCGCGACGTATCAGGACGACACTGGCGCTGACAAGACCAGCGTGGACAGCACTACGCAGCAGGACTCGCATACCATGACTTCCACATCGTTACCGCACAAGGAATGCGCCATGTAA

>PEBEL_06946
ATGACTTTTCCCTCGCAAGTCACTGCGACTACGGTCGAATCTGCTCCCAAAAGTCCCACTCAATACACGGTTAAAATTAATGCCATGAGGTCTCTCACCCTTAGTTGGGATGGATGGGGCACATCTCTTTGCTGGTGGGCTAACGCTTTCGGAGAACGTGATGACATTGCTGACGTTCTCTTTACGCTAGAAAATAGCGTGTCTCTGATAGGTGAAGTATCCAAGCTCCCGGCGCTAGGGCTCAACATTGTTCGCTACAACGTTGGTGGGTCAAGCAAGAAAGTGATCGATAATGCCGGCACTGAAGTTGCGATGAAAGTTCCTGAAAAAATGGTGGAGTTCAAGTTCATCGAAACATTTTGGTTGAACTGGATGAGTAACGACTCGAAAAGCGACAGTTTTGACTGGGATTGCGACAAAAACCAGCGCAAGATGCTCAATTCGGCTGCCAAACGCGACGCTAATATTATTGAGTTTTTTTCTAATTCTCCACCATGGTGGATGTTGATAAATCATGCTACTGCTGGTGGAGAAGAACCTATGAAGGATAATTTGCAGAAATGGAACCACGCCGCTTTTGCTTTCTACTTGGCGACTGTAGTGAAGCAGGCAAAGAAAGAGTGGGGTCATCTTGTCGCGTCAGTAGAGCTGTTTAATGAGCCGTCGAGTCCGTGGTGGGTGTTTCCAAAGCAGCAGGAGGGCTGTCATTTTGAAATTGAAACGCAAAAAACTGTTTTGCTTCAACTGCGTCAATACCTGGACGATTTCAAACTGAAGAATGTTGTCATTTCTGCTTCCGACGAAAATTCGCCTGAATTGGCGTTATCGACTCTTTCCCTTATGTCAAAATATTCAAAGGTGATTGACGCTATAGGAAAAGTAAACACGCACGGCTACGATGGGATAAAGCCATACCGCGGTAAAGAACGAGAACCTTTGAGAAATCTTGTTGGAACGTTAGGCATAAAGAAATTTTGGGACTCTGAATATGGAGACGCGGACAAATCTGGAATCCTTTTGGCTGAATCAATTGCGCTTGATATTAACGTGATGGGCGTGTCAGGGTTTGTGTATTGGCAAGCACTTGACGGTGGTAACTGGGGGTTAATTGAGGCTGACGGAGTTGCAGGTACGATTGGATCACCAAATACGAAGTACTTTGTGATGGCACAATACTCCCGTCACATTCGACCCGGTATGACCATCCTCGCGACGGATGATGTAAATACCGTCATGGCCTACCACCAGGAATCCGAAGTGCTGATATTGGTAACGGTAAACATGGAGGAAGCGACTACGGCAGTTACGTTCGACCTGTCGGGTTTCCAATTGGCACCTGGGCCAGTTACGGTTTGGACGACGGAGACGAGTGGATTGGGTGCGCTGTACGAGAGGTCACAATTTGATCTGCCTGGCTTGTTAGTTACCGTGTCAATCCCGGCAGCATCAGTGATGACATTGGAGATTGTAGGTGCTAGAATATAG

>PEBEL_07223
ATGGCCACTGTACAAGTGCAGGCTAAAGATGATCTTCCACCTGATGCAAGTCTACGCGTTGGTGTTAAATACCGTCCAGAGGAGTGCACTATGAAGAGTGATGTGGGTGATAAGCTGTCCATGCACTACACTGGAATGTTGCGCAAAGACGGCGTCAAGTTCGATTCGAGTTTGGATCGGAACCAGCCATTTGAATTCACACTTGGTACTGGCCGTGTCATTAAGGGTTGGGACCAAGGACTTGTGAACATGTGCATCGGTGAAAAGCGTCGTTTGACGATTCCGTCGGACCTGGGGTATGGTGATCAAGGCTCGCCTCCAAAGATACCTGGCAAGGCGACGCTGGTGTTCGACGTCGAGCTGCTCGACATCAAGCGCGCTAGTGAAGATTTATAA

>PEBEL_07442
ATGCACGTCTCGGAACGCCGTCAACTTCAGCAGCAAGCACGTGATATGTTCTACCATGGGTATCGTAACTATATGGAGCACGCGTATCCATGGGATGAACTTAAACCTCTGAGCTGCTCTGGACGCCGATGGGACCGTCGTGAACGTGGTGATTTAGATGATGTTCTAGGTGGGTTTTCACTAACGCTTATAGACTCTTTGGATATGTTGGCGGTGCTCGGAGACCGTGACGAATTTGCACGGGCAGTAAAGCTTGTATCCAGTAACGTGACGTTTGATCGAGATGTGACTGTGTCGGTGTTTGAGTCTACTATTCGGGTCCTTGGTGGTTTAGTATCGGCGCACATGTTGGCATCTCCCGAGTATTTTGGAATGATGGATGAAGATGAGTATCATGGTGAGTTATTGGACCTGGCGGAAGATCTTGGACGTCGGTTGTTGCCGGCATTCAATACACAGACAGGACTGCCCGTGCACCGGGTAAATTTGCGCCGGGGAGTATTGTCAAAAGATCAGGCGGCGCAGTTGACGTGTCCTGCGGCAGCAGGGTCACTATTGGTCGAGATGGCGTATTTATCAAGACTTACAGGGGATGAAAGGTTTGAAACAAGAGCAAAACTTGCAGTCGTGGCGATATGGGAACGTCGATCGCATTTGGATTTGCTGGGAAGTGCCATTGATGTCGGGTCCGGTAAGTGGATGCAGTCGCACGGGGGAGTCGGTGCGGGGCTAGACTCTTTTTACGAATACTTGCTAAAGTACCACCTTATAAGTGGAGATTCGCAGTGGATGACGATGTTTAATGACAGCTACCAAGCTATTGAAACGCATGTAAATCATGACGATGTGTACATTGAGGTAGATATGAATGGAGGTAAGAACAAAGTCCGATTTCGTCGTGTGTCTGCGCTGCAGGCATTTTGGCCCGGTCTACAGGTGCTTGCTGGTGATGTATCGGGTGCCATTCGCACTTATGAGCACATGTTTCATCTTTGGGACGAGTTTGGAGCCATGCCTGAGCTGTTTGATCTGGCTCCACCTGGCATAGCGAAACTTGGCAAACGAGGAACTGTGGTCAGCTGGGCACGAACGTCTCCACTTCGTCCAGAGTTGATTGAGAGTACCTATCATCTGTATCAAGCCACTCAAGACCACAAGTACCTGAAAATGGGTCGGCAAATACTGCAAGACATCCGTCGTGTGTCCGAAGTTCAATGTGGGTACGCGGCTTTGGGAGATATCTACACACTTCATGTTGAGGATCGTATGGACAGCTATTTCCTCTCTGAGACTGTCAAGTATTTATACTTGCTTTTCAGTGATGATCCGAATGTGATTGTACCAGTAACACCAGCACGACATTGGAAAAACAGGACACCATCGATGAACGGAAACTGCACAGTGGAGATGACAGACAAAAATCATGCGCGTCGTTCTTCAGGCGGTTGTAAAAATCAAACTCAAAATGTGAGCGCTGCTTTTGGCGAGCCATCCTACAGTAAAAGGAACAGAAAGTCTCTCAAATCGTCAGACGTAGTCTTCAGCACCGAAGGTCATGTTTTAATGCTGAATTCGCGCCTTTTTGGGCGCACGAAGAAGCAGAATACAGTGTCTGCCTCACCAAAGTGCCAAGATGGCAAACTTCAGGGGTACAAACGTAATGAGGAGCTTGCTGTAGCAAGAGGAGTCCTAGCAACGCCTCCAGTTACCCCTGTGGGGTTAGCTCTGCGGCTCGGCGACACGCATTTGATGACACTGGTGGCATCTCCTGCCAATTTTGGGTTACGAGTCACGGGCGCAGCAGCAATAGAGGCACCAATGCTGCTCTTTGCACCAGATATTAGCGATGCCTGTGACTTCATAGACTCCCAGCGTGTGCGTGGTAAGATCGTGATGGTGGCACGCGGCACGTGCACTTTTGCGCAGAAGGCATTGAGGTTGCAAAATGCAGGGGCTGCTGGTGTTGTAGTCATCAACTCTGAGGCCTCTTGCAGCAGATATCTTGCCCGAACGTTTTCACTGAGTGATGACGGTCGCGGTCTTGGCAAGAAAGTGACAATACCCGTTGTTCTTGTTGCACGTGAAGATGCGATGCAGTTGCAAAGGCATGAAGGCCTGAGGCAGCTGCTCAATGACGCTGAAGGTAAGTCAGAAGGTAACTCGGAAGGTTCTGGAGCTGACGTTGAAGGTTCTGATGTACTTATTGGTTCGCTGTCACCTTGGCTTTACTGA

>PEBEL_07682
ATGCTAATTGCACTTATCATTGCAACGATCTTAAGCTCTTCCTCGGCTTCCATATCAAACACGAGAAGTGCCGTCCTGTCGCAGGAAAATTGCAGTGGTGACATGTCTTTTGCATCGAGCTCTCCCAGCAGTTGTAAAAAACAGTGCGCAAACCACCGACAATGCAAGCACTGGTCGTGGTCAGATGGGGGGATCCTGAAGGGGATCTGCTGGCTCAAAGACAGCACGGGGGCCCCCGTCTCAATGCATGAAGGCGGTTGCGGCGGAAACGTCGTTAACGACGTCTCCAGCGTTAATCCATCATCAAACCAAAACCTGAGGACCACTAACCATTACGGCGACCAAACAAACACTGAGCAAACTGAAGGCTACACATATGCTGAGCAAACTGACAACTATAATGCATATGGCACCTCCGCGGTTGTACCACCCGATACTTCACCGGATTCCTATGGTGGATCGTACACGAACGGACTGACTGCTGCCGAAACTACGCAAATGCTGACCTCGATAAATGAACACCGCACAACTAACGGGTTGGTAGCACTAACTATCGATGATCGACTAATGGCTGCTGCTATGGCCCACTCAGAAGACCAGGCACAGCATTGCCTAATGGGACACGATGGCACGGATGGCACGAAACCATGGGACCGAATGGATAGATTAAACTACAAATGGGTGTCCTCTGCGGAGAATGTGTGTTCTGGTCAGAAAAGTGTGGCGGAAGCAATGGAATCGTGGTGGAATTCTCCAAAGCACCGTGCAAACATCCTCAAGAACGACGTGAAGAACGTTGGCTTCGCCGTCGCACACAACGAAGCTTGTGCCTTGTTCACAACCTATTGGACACAGGTTTTTGGCGAAGAGTAG

>PEBEL_07697
ATGACGTCGATGCTGCAGTGCTTCATAACGGTGCTGCTTTTCTGCGTATCCACTACAAGAGCCGAGATTGTACAGAATTCCATTGTAGCACCACTTACTAGACCTTTACATGTCGATGTTCCAAGCGGTGGCAGTGTTGCTGCCGGCTGTTCGCTGTGTCGAGACAGCGGGACCTGTTCCATGGCTATGAATGACACATCGTCTGGAGTATTTTGCGGAGATATTCATGCTACTGCGGTGGAAACACTACCGTGCTGCTGTGCGTACTACACAGAATGTCGAGCTACCAGTACGGCGCAAACGTGTGAGTGCGGTGGAGCATGGCCGTTTGATTTGCACCACGAGCGGCTTGCAGCGACTGAAATAGCATTTGCAAATGATACAGGGTCTCGGTTTCGGCATCGATTTAGACCAAAGGATGACGGTCCGATGGACAATGAAATGTCGGCAATCACTGAAATTTTCATTCACTTGTCGGCGTATCTGGCGCTCTTTGTGTTCGCAGTGTACGTGGACCAGTGGGCAGAGTGTTTTGGCGACTTTAGGCGGAATCAGATGGTTACGTACGACAAAGCTAGTGATACAAGGTTGCTTTACTTCCGCCAGCGATTTCGCAAGCGACGGCGAAGCTCGCAAACAGATGGGAAACACGATGACAATTTACCGCTTTTGTTGTTTGAATCTCCGACGCCAACCGTAAAACCTGCTTTCACTTTTGACGTGATCTCCGACGCAGACTCTACTTGTCAAAACAAAGAAAAGGAAGATTCACTATCAGTATCTGAACAGATTTTCGTGGTTACTGTCCCTGTTAATGTCGTCGAAGAAATAAGTATTCGTCCATCCGTGTCGTCAACTGAACTGGAAGAGATTCCTTTACAATAA

>PEBEL_07861
ATGCGCAAACGAAACTATGGATACGTACGCAATCCAGATCGTTCCGTGTTGCTTACGTCTCCGCGTCCACATGATGCCCTAGACGTATCAAAATTACCCAAGAACTTTGACTGGCGCAATGTGAATGGCACACGATACGTGACAATCTCTCGTAATCAGCACATTCCTCATTATTGTGGCTCGTGTTGGTCCTTTGCTGCAACATCAGCTTTGGCAGATCGTGTTCTGATTGCGAAAGCTTTTAATGAACGCAATCAAACAGCTGTTCAAGTGCATCGAGAGGTAGTATTGTCTCCACAGGTTTTGCTTAACTGTGACAAAAAAGACAATGGCTGCAATGGTGGTGATCAACTAGAAGCTTATCGCTATATCAAAGAAAATGGTGTCCCCGAGGAAGGCTGCCAACGGTATGCAGCTAAAGGACACGATACAGGAAATACATGCACGGCCAGGGACGTGTGTGAAAATTGTTTGCCATCCACTGGCTGCTTTCCACAAAAAACCTACGACAAGTACTATGTTTCAGAGTACGGTACGACGCTTGGAGAGCAAGAGATGATGGCGGAAATTTATGCTCGTGGACCTATTGCATGCAGTGTCGCCGTTACGGACGAGTTTCTCGAGTACTCGGGAGGCATCTTTGATGACAAGACGAATGCTACGGACGTGGATCACGCTATTTCGATTGTCGGGTGGGGGGAAGAAGATAGCGTGCCTTTTTGGGTCGTACGCAATAGTTGGGGAAGCTTCTGGGGCGAAGATGGATGGATGCGACTTATACGGGGAGTAAATAACATTGGTGTCGAAGGAGAGTGTGCGTTCGGGGTGCCAAAAGATGGTGGGTGGCCAACGCCTACTGCTATTGAAGACGACGAGAGTCGACAAGAGGACGAGGAAGGTGTACTAAACAATGTCGAAGAGAATGAGTCAGTAAAATCGACGCTTGGAGGCTGTCGCCAGAAGTTGCATTTTGCTGGTGGCGAGCGTGTGATTTCAAAGCGGCCTTATGAGACAATGGACCTTAATGACCTTCCAAAGACTTGGGACTGGCGTGATGTCGATGGTAAGAACTATGTTACGTGGGACAAAAACCAGCACATTCCAAAGTATTGCGGAAGCTGCTGGGCTCAGGGAACAACCAGCGCTCTGTCCGATCGCATCTCAATTATGAGAAATGCTTCATGGCCAGAAATTGCGTTGTCACCTCAGGTTCTCATCAATTGCCACGCTGGCGGCACTTGTAATGGCGGTAACCCTGGTTTAGTGTATGAGTATGCACATCGTCATGGTATCCCTGACCAAACGTGTCAAGCCTACCAGGCGACGAACCTTCGGTGCGACCAATTCGCGATCTGTGAAACCTGCTGGCCGTCCAAGGAGTTGTTGTCTTCTAGTGTATGCGAACCTGTGAAGAAGTTTAAAAAGTATTTTGTTTCCGAGTATGGGTCTGTGAGTGGTGTTAACTATATGAAGGCGGAGATCTACAAGCGTGGCCCCATTGGGTGTGGTGTGCACGCCACTAAAAAGTTTGAGGCGTATACGGGTGGCATCTATTCCGAGCACGTCATGTTTCCCTTTATCAACCATGAAATTTCGGTGGCTGGTTGGGGCTACGATGAGGAAACGGACACCGAATACTGGATCGGACGAAACTCATGGGGGACATACTGGGGTGAGAATGGCTGGTTTCGCATGCAAATGCATCACAACAACCTTGGCATCGAACATGAATGCGATTGGGGTGTACCACTGCCGGACGGCTCCAAGCCTAACGACTTTGTCGTTTCTATCGAAATCGAAGGCAACGAGGTGACCAACGGCGCGGCATCAGGAATGTTTAATAATGTGAGTCACGGTGCATACTAA

>PEBEL_07927
ATGGCCATGTTCGTTCCAAGCGTGGATGTAACGTCGTATTCGGCTACTATCGACAGCTCGAAGCTATTCCCTGGTGGAGTATTCAACACTGACCCTCTTCTCAATATCAAGAACTTTTTCGAGTACTTCGAGAAGTCCAAGTACAAAACTTTGAAAGAACTCATCGAGGACAATCAAGTAGTGATTTCGCCCGATGCAACAGAAACCTGTGGCTTCACAATTCCGGATAAGGTCAGCTATGGTGCACTCAACAAAACAGTGTACTGGGGCAGGAACGATGATCTCACTCTGGATGAAGGATTGAACCATCCGGGACCGTGTGAATCGTATTGCGATGGAAACCGAGTTCAGACCGATAGGAACTGTCAGGTGACTTACAAGTCCGCCTCGGGCAAGGGAGCATCTCCTATACCGATCGATACTTCACTTTGCAAAACCGCCAAGCGCTATACGTTCTACTGGATTGCTATGCACGGGCCTATCTGGCAAATTTACATTAACTGCATTAACATCAACGGTGCAACTGAAGGTGCGGAGTACAGATTCGATACGAAGACCACCACTACAACTCCCTCGAAAACTAAGCCAGCGGTCACACCGTCCGCACCATCCACACCGTCCACACCATCCACACCGTCCACATCGCCCGCACCATCCACACCGTCGTCACCGTCTACACGGGCAACCCCAAAGACTTCAGACAAAACCACTGAGGACGCATATGAAGCTGAGGTGACGACTCCTGCAAGCACGAAACCTGTTCATGACGCGGAAACTAGCGTCGAGCAAGGTGAGGTTGCCAATGAAGTTCATACAGGTGCGAAGTGTTCCCGTCGCCGCGGTTCGACGTAA

>PEBEL_08356
ATGACGCTTGATTTCGATCAAGTAGCTCCGTTCCCAGAGGTACAACCTGATAATGAAATGTATGCAGCCGCTCTAAGGTTCAAGCCGCAGCTTCACATCAGTAATGGATGCCACCCATATCCCGCTGTCAATAAACATGGCGACACCAGTGATGGCCTCAGTGTCTGGAGAATTTTTACTACGTGCAAGGGATCCCCGCTGGGATCTCAAATCTATGGACGAATGGTAGAACAAGGCGGTCACTTCGTTATCCTGTATGCGTTGTTTTTTCCAAGAGACCGCATGGTATCGCTACCGTGGTTTGGCCACCACAGCGGCTGGGAGCATTTGTTTGTGCGGCTGAGCGATTTTACTTCTAATGCTGAGCTTCTTTCGGTGACGGTGAAGACCCAGATTGGGTATACTACCTACGGTCCTCATGAAGCGCAATACATGGACGGTGACCACTTCAAGGTCAAGTACACGTGGCTAGTACATTCTCAGCATTTCCTCAAAGCTACGACAAAACCTGGAGAGTTTCAAGATTTAATTATGTGGAGCAACATGACGAAGGAAGCGCAAGATGCATTGGAACATACGAAATTTTTTGGGTCCAAGTCACCGCTGAGTACAAAGAAGTTCCATCGTCTTGTTGCAAAAGCCCTTAAACATTAG

>PEBEL_08461
ATGGCTACCAATGCACACTACTCGTTAAATTTGACAGGCATTGCATCAGGCACAGCGTACACAATCAATATGGGCATTGGGACATTAGATGAATCAGGATTTGCAAGCGAACGAAACATTTTCCGATTGATTGCAGACACTGGCTCGTCGAACGATGCGGTGCTTGGATCTGGATGCTGTGGCACTGATGTTCAAGTGACCTATTCTTGTGATGCATCGTCAACTTGTACTAATCATGGGGATGAGGTGGTCAATTTGGCATTTGCAGGAGCGAATATACAAGGGCAGTATATGACGGATGTGTGGTCGTCTAGTGAGGTAGGCGATATTTCCAAGACTTTTTTGGTCATTGAGAAGCAAGACGCGTTCTATCGGTCCACATATGATGGTATCACTGGCTTGGCGTACGAGGCACTAGCAGCGTCGATAGAAGACACTGCGTGGTCTTTATATCATGTACTAGTGAGTGAGGGAAAGACTACAGATGCCTTTGGAATGCTACTGTGTGGTACCATGCAGCCTATGTTGCAGACCGGAGGGACTGACTTCACGCACCATTCGGGCCAGTTAATGATTGGCGGCGCTGAAGGGACTAATGGAGAGGTTTACTATACGGGAGATATGCTGTACACTCCGATCACAAGAGAAGCATGGTATGTTGTGACCGTAACGGACATTGGGTATAACGGTGAAAGTCTAGGGTTTTCATGTGATAGCTACAATGAACCACAGGCCATTCTTGATTCTGGAACAAGTAATTTAGCGTTTCCGTCGGATGTGTACAACGCTCTGATGTACCAAATCAGAGCGGCAACATTGAAAGCAATACCAGGCTTTGACCCCAGTTACTTTGACGACTCGACTTCGTGCTGTGGTGAAGAATACTGCGACCCAACCTCGTCGAACGCTGCATTGTTGGAGCTGCCTTCGATTTACTTTACACTTGGAATGGAGGCAAGCGATGGGTCAACTAATAAGCACTTTATTGTTGAGATTCCGCCCGAGTACTACTGGCGACCTGAAATGAATGGTGCTAACTCCAGTACACCTTGTCGCGCAATTGGCATTTCTGAAGGAACGTCAATTGTTCTCGGCGACGTGTTCATGGACGGGCTGTACTCTTACCACGATCGAGTGGATGGAAAAATTGGTTTAGCATACGCTGAAAAAGAGGAGTTCATGGAGTACGTACGTTCCGGGTGGCACTGGGTGCTTTTTCTGGCAATGGTGGATGGATCGATGCGGTCGCCAAAGTCTCACGATAACAAGTTGAAGCAAACGCTCATGGATGTGCCAATGATTACAGATTCGAAGATTTCTAGCAGGAGCTCGCTGCTGTCACCATTATCTTCAAAGTCAAGCATTGCATTGCTCTCGGAACCGAATTCGTCAATTAGCTCCGTGGAAAGCAAGCAACAAAAGTCAAACTCATATTCCGATGGCTACCGCTTTAAGTCGGGCCACAGGTCAAATCATAACGATCGATGGGGCGCTTCGTTAAGAGAAGACGAGTTTTAA

>PEBEL_08768
ATGGCCGTTGCTGCATCATCGCTGACGCTTTTGATGTCCTTGAACGTCACACTCGCCGACGACCTGTGCTCCATTGCACCGAACTCGTACGCCCAAGCTAAAATCGATTACCCAGAATTTTTAAAGGCACTGGACGCTCTCGAGCAACATGCCATTGCTGCGTGGTTCACGGACCGCATGAGCAATGACGAGCGAGCTACCATGCTTTCCAGTATGCTGAAGCAGTGTTCAGAGGATACACGCCTCAGCATTGTCGTGTACGGCATTCCCAACAAGGACTGTGACGCAGGGCTATCGTCTGCAGGAAGCGTGAAGAGCGTTAAAGACTATAAAGCTTTCTTAAAGGAGCTTACAGAAGGTGTCGGTGACCGCAAGGTACTCTACGTGGTAGAGCCGGATGCGGTTGGTCTTTTAGCCAAGGAGGGTGGCTGCGGTTCGTCAGCAGGGTATCTTGACAACCTTAAGCTTGCAGTAGAAACGCTGTCTGCGAACGCCAACGCGGAGCTGTATGTTGATATCGGCTACTGGATGCTCGCTGATTCGACGAATGCAGCCAAGACTGCTCCGATCATGCAAGAGCTTGGAAAATGCGGTCGAGTTAAGGGCGTGGTCATCAACACGTCGAACTACCGTTCCAATGACGAGTGTACCACTTACTGCACGAATTTTCAGACGGCAATGGGAAACAATGATATGACCTGCATTGCCGATACGTCTCGAAACTTCAATGGGTGTCCTACTAACGATTGGTGCAACGTTCCCACTGCTGGTATTGGTAAGCCACCATCATCAGAGACAGGCTTCTCAAATTTAGACTACTTTATGTGGATCAAACCGCCCGGAGAGAGCGATGGACAATGCACAAGTGACGCTCCTCAGGCAGGATCATTTTTTCCCGAAAGCTTTACAAAGCTTTGGAACAAAGGTTACTTTGTAAGTGAAGGTGGCATGAAAACCATTGCCAATGTCACGGGCGATGCGACGGAGACGAGCACCGAAACTGGTACACAGGCTACGGGTAGTTACGTGGACCAAACTACGCCAATCGTATCCACTGCGGGCACGGTTGCCTCAGCAAACATCGATTCGGCTCACAACTTAACGTCGACGCCATTGTCGGTGTACTCTGGTGCTAGCCAGGACGCTATAACCACGCAAGGTACGGCAGCGATTTCCAACAACATCGGATCAAGTCCGACGAGCAGTCAGTTAGGTACGCAGAATGGATTGGGCAGTCAAACTACACAAGTCAGCAGCCAAGTTGGCACGAAGTATGATACATCCCTGGCTGTACAGGATTACAACAGCTCCGAGCGATGTCTGCCGTAG
```
